# Snakeobjects: an object-oriented workflow management system

**DOI:** 10.1101/2022.12.08.519599

**Authors:** Boris Yamrom, Yoon-ha Lee, Steven Marks, Lubomir Chorbadjiev, Hannah V Meyer, Ivan Iossifov

**Affiliations:** Cold Spring Harbor Laboratory, Cold Spring Harbor NY; SeqPipe Ltd., Sofia, Bulgaria; New York Genome Center, New York, NY

## Abstract

Snakemake is one of the most popular workflow management systems, particularly in biological sciences. Snakemake workflows are highly portable, scalable, and transparent. Moreover, they enable the painless reproduction of published results and adaption to similar data processing and analysis projects. Here we present Snakeobjects, an extension of Snakemake that considerably simplifies the development of workflows and improves their readability and adaptability while preserving all the benefits of Snakemake that ensure the large and growing community of its users.

## Supplementary Dataset 1 for "Snakeobjects: an object-oriented workflow management system": collection.ped

```
familyId	personId	fatherId	motherId	sex	affected	fastqId
fam1	john	.	.	M	no	F1L1BA
fam1	merry	.	.	F	no	F1L1BB
fam1	tom	.	.	M	no	F1L2BC
fam1	bob	john	merry	M	yes	F2L1BA
fam1	anna	john	merry	F	no	F2L2BA
fam1	liz	tom	merry	F	yes	F2L7B3
```
