## Supplementary Dataset 1 for "Snakeobjects: an object-oriented workflow management system": F2L1BA_2.fqz

```
@132_merry1bob;chr1:69071-70028 N:0:2:A
AATCAGAGAGACCCAGAAAAATGAATTCAGTCACCATAGAGTTATTCGTTTCACTCGTTGATTCATTCCAGGAAATAGCCTCTGCAGTTACCTTGAAGAA
+
FFFFFFFFFFFFFFFFFFFFFFFFFFFFFFF:FFF,FFFFFFFFFFFFFFFF:FFFFFFFFFFFFFFFFFFFFFFFFFFFFFFFFFFFFFFFFFFFFFFF
@133_merry1bob;chr1:69071-70028 N:0:2:A
AGTTCCTAGACAATTACTAAATTATATGGGAATGGAGGGCACAATTTTCATGAGCTTTACTAAATAACTTACCAACTTCACTATATTTTGTGTCATTATC
+
FFF:FFFFFFFFFFFFFFFFFFFFFFFFF:FFFFFFF:FFFF:FFFFFFFFFFFFFFFFFFFFFFFFF:,FFFFFFFFFFFFFFFFFFFFFFFFFFFFFF
@134_john2bob;chr1:69071-70028 N:0:2:A
GACCATGTGTCTTTATTTATGCCTGGCCATTCCCCATCAAGTCATTAGATAAATTCCTTGCTGTATTTTATTCTGTGATCACCCCTCTCTTGAACCCAAT
+
FFFFFFFFFFFFFFFFFFFFFFFFFFFFFFFFFFFFFFFFFFFFFFFFFFFFFFFFFFFFFFFFFFFFFFFFFFFFFFFFFFFFFFFFFFFFFFFFFFFF
@135_john2bob;chr1:69071-70028 N:0:2:A
TATCTAGCCTGTAGGTATCTGTACAGGCAAGTTTGATTACCCTAGGAAGGTCACAATAAAAACTATCGACCTCATTGGGACCACAGAAGAGTAAGTGCAC
+
FFFFFFFFFFFFFFFFFFFFFFFFFFFFFFFFFFFFFFFFFFFFFFFFFFFFFFFFFFFFFFFFFFFFFFFFFFFFFFFFFFFFFFFFFFFFFFFFFFFF
@136_john2bob;chr1:69071-70028 N:0:2:A
GCAATGTATGTGGAAGTTCCTAGACAATTACTAAATTATATGGGAATGGAGGGCACAATTTTCATGAGCTTTACTAAATAACTTACCAACTTCACTATAT
+
FFFFFFFFFFFFFFFFFFF,FFFFFFFFFF:FFFFFFFFFFFFFFFFFFFFFFFFFFFFFFFFFFFFFFFFFFFFFFFFFFFFFFFFFFFFFFFFFFFFF
@137_john2bob;chr1:69071-70028 N:0:2:A
GCAGGAAGTACATGGGAGAGTGAAGGTGGGAGTCAGATACCACTGTTATGACAATAAGAAGGTTTCCAAACACGATTCCTCCATAGAATACAAAAAACAA
+
FFFFFFFFFFFFFFFFFFFF:FFFFFFFFFFFFFFFFFFFFFFFFFFFFFFFFFFFF:FFFFFFFFFFFFFFFFFFFFFFFFFFFFFFFFFFFFFFFFFF
@138_merry1bob;chr1:69071-70028 N:0:2:A
TAGCCTGTAGGTATCTGTACAGGCAAGTTTGATTACCCTAGGAAGGTCACAATAAAAACTATCGACCTCATTGGGACCACAGAAGAGTAAGTGCACGGCA
+
FFFFFFFFFFFFFFFFFF:FFFFFFFF:FFFFFFFFFFFFFFFFFFFFF:FFFFFFFFFFFFFFFFFFF:FFFFFFFFFFFFFFFFFFFFFFFFFFFFFF
@139_merry1bob;chr1:69071-70028 N:0:2:A
GCACTTACTCTTCTGTGGTCCCAATGAGGTCGATAGTTTTTATTGTGACCTTCCTAGGGTAATCAAACTTGCCTGTACAGATACCTACAGGCTAGATATT
+
FFFFFFFF:FFFFFFFFFFFFFFFFFFFFFF:FFFFFFFFFFFFFFFFFFFFF:FFFFFFFFFFFFFFFFFFFFFFFFFFFFFFFFFFFFFFFFFFFFFF
@140_john2bob;chr1:69071-70028 N:0:2:A
TATTTCTCCTTCACTTCTTTGGTGGGAGTGAGATGGTGATCCTCATAGCCATGGGCTTTGACAGATATATAGCAATATGCAAGCCCCTACACTACACTAC
+
FFFFFFFFFFFFFFFFFFFFFFFFFFFFFFFFFFFFFF:FFFFFFFFFFFFFFFFFFFFFFFFFFFFFFFFFFFFFFFFFFFFFFFFFFFFFFFFFFFFF
@141_merry1bob;chr1:69071-70028 N:0:2:A
GAAGCCGAGATAACTGAATTATAAGGCATAGCCAGGGAAGTAGTGCGAGATAGAATTATGATCTTGTTGAATTCTGAATGTCTTTAAGTAATAGATTATA
+
FF:FFFFFFFFFFFFFFFFFFFFFFFFFFFFFFFFFFFFFFFFFFFFFFFFFFFFFFFFFFFFFFFFFFFFFFFFFFFFFFFFFF:FFFFFFFFFFFFFF
@142_john2bob;chr1:69071-70028 N:0:2:A
GGTTTCCAAACACGATTCCTCCATAGAATACAAAAAACAACATAAATAGGAAGGTCTGGAGTTCCTGAGAATCAGAGAGACCCAGAAAAATGAATTCAGT
+
FFFFFFFFFFFFFFFFFFFFFFFFFFFFFFFFFFFFFFFFFFFFFFFFFFFFFFFFFFFFFFFFFFFFFFFFFFFFFFFFFFFFFFFFFFFFFFFFFFFF
@143_john2bob;chr1:69071-70028 N:0:2:A
ACACTACACTACAATTATGTGTGGCAACGCATGTGTCGGCATTATGGCTGTCACATGGGGAATTGGCTTTCTCCATTCGGTGAGCCAGTTGGCGTTTGCC
+
FFFFFFFFFFFFFFFFFFFFFFFFFFFFFFFFFFFFFFFFFFFFFFFFFFFFFFFFFFFFFFFFFFFFFFFFFFFFFFFFFFFFFFFFFFFFFFFFFFFF
@144_merry1bob;chr1:69071-70028 N:0:2:A
GACTTGATGGGGAATTGCCAGGCATAAATAAAGACACATGGTCCAAAGAACAAAAGAACTACTGTAATGTGAGCAGTCAAAGTGGACAGAGCTTTGGACG
+
F:FFFFFF:FFF:FF,FF,F:FFF:FFF:FF,FFFF:FFFFFF,FFFF::FFFFF:FF::::FFFFF,F,F,::FFFFF:FFF::FFF:FF:FFFFFFFF
@145_john2bob;chr1:69071-70028 N:0:2:A
TCATTGATCTGTCTCTGTCTTCAGTCACAGCCCCCAAGATGATTACTGACTTTTTCAGCCAGCGCAAAGTCATCTCTTTCAAGGGCTGCCTTGTTCAGAT
+
FFFFFFF:FFFFFFF:FFFFFFFFFFFFFFFFFFFFFFFFFFFF:FFFFFFFFFF,FF:FFFFFFFFFFFFFFF:FFFFFFFFFFFFFFFFFFFFFFFFF
@146_john2bob;chr1:69071-70028 N:0:2:A
CACAATTTTCATGAGCTTTACTAAATAACTTACCAACTTCACTATATTTTGTGTCATTATCTGAGATTAATCTCACAGTTATATAAGATCTAAAACTTTA
+
F:FFFFFFFFFFFFFFFFFFFFFFFFFFFFFFFFFFFFFFFFFFFFFFFFFFFFFFFFFFFFFFFFFFFFFFFFF:FFFFFFFF:FFFFFFFF:FFFFFF
@147_john2bob;chr1:69071-70028 N:0:2:A
CCCACCTTCACTCTCCCATGTACTTCCTGCTAGCCAACCTCTCACTCATTGATCTGTCTCTGTCTTCAGTCACAGCCCCCAAGATGATTACTGACTTTTT
+
FFFFFFFFFFFFFFFFFFFFFFFFFFFFFFFFFFF,FFFFFFFFFFFFFFFFFFFFFFFFFFFFFFFFFFFFFFFFFFFFFFFFFFFFFFFFFFFFFFFF
@148_merry1bob;chr1:69071-70028 N:0:2:A
GATGATAGTGTATGAGATGATTAGAAGAACAAAAGAACACACAGTGAGCACACCACTGTTAGCAATGACCATAATAGCTAGCCTGTAGGTATCTGTACAG
+
FFFFFFFFFFFFFFFFFF,FFFFF:FFFFFFFFFFFFFFFFFFFFFFFFFFFFFFFFF:FFFFFFFFFFFFFFFFF,FFFFFFFFFFFFFFFFFFFFFFF
@149_merry1bob;chr1:69071-70028 N:0:2:A
CTCTTCTTCAAGGTAACTGCAGAGGCTATTTCCTGGAATGAATCAACGAGTGAAACGAATAACTCTATGGTGACTGAATTCATTTTTCTGGGTCTCTCTG
+
FFFFFFFFFFFFFFFFFFFFFFFFFFFFFFFFFFFFFFFFFFFFFFFFFFFFFFFFFFFFFFFFFFFFFFFFFFFFFFFFFFFFFFFFFFFFFFFFFFF:
@150_john2bob;chr1:69071-70028 N:0:2:A
GAACACACAGTGAGCACACCACTGTTAGCAATGACCATAATATCTAGCCTGTAGGTATCTGTACAGGCAAGTTTGATTACCCTAGGAAGGTCTCAATAAA
+
FFF,F:FFFFFFFFFFFFF:FFFFF,:FFFF,,FFFF,:FFFF,FFFF:,FFFFFF,FFFFFFFFFF:FFF,F,FFF:::F:F,:F,:FF:F,:,FFFF:
@151_john2bob;chr1:69071-70028 N:0:2:A
TTGCATATTGCTATATATCTGTGAAAGCCCATGGCTATGAGGATCACCATCTCACTCCCACCAAAGAAGTGAAGGAGAAATATCTGAACAAGGCAGCCCT
+
FF:FFFFFFFF:FFFFFFF:FF,FF,FFFFFFFFFF,FFFFFFFFFFF,FFFFFF:FFFFFFFFFFFFFFFFFFFFFFFFFFFFFFFFF::FFFFFFF:F
@152_john2bob;chr1:69071-70028 N:0:2:A
CACGGCAAACGCCAACTGGCTCACCGAATGGAGAAAGCCAATTCCCCATGTGACAGCCATAATGCCGACACATGCGTTGCCACACATAATTGTAGTGTAG
+
FFFF::FF,F,FF:FFFFFF:FFFFFFF:FFFFF:F,FFFFF:FFF:FF:FFFFFFFFFFFFF:F::F:F:FFFFFFFFFFF,:FFFF,:F,FF,::FFF
@153_merry1bob;chr1:69071-70028 N:0:2:A
CACATGGTCCAAAGAACAAAAGAACTACTGTAATGTGAGCAGTCAAAGTGGACAGAGCTTTGGACGACTTATCTAAAGGGCGATGCTGGATGGTCATTAG
+
FFFFFFFFFFFFFFFFFFFFFFFFFFFFFFFFFFFFFFFFFFFFF:FFF:FFFFFFFFFFFFFFFFFFFFFFFFFFFFFF:FFFFFFFFFFFFFFFFFFF
@154_john2bob;chr1:69071-70028 N:0:2:A
CTGTGTGTTCTTTTGTTCTTCTAATCATCTCATACACTATCATCCTAATGACCATCCAGCATCGCCCTTTAGATAAGTCGTCCAAAGCTCTGTCCACTTT
+
FFFFFFFFFFFFFFFFFFFFFFFFFFFFFFFFFFFFFFFFFFFFFFFFFFFFFFFFFFFFFFFFFFFFFFFFFFFFFFFFFFFFFF:FFFFFFFFFFFFF
@155_john2bob;chr1:69071-70028 N:0:2:A
AATCTCACAGTTATATAAGATCTAAAACTTTACACTAGAATGTGCATCCCATTTTCTCAGCTGTCTTATTGCCGTGTTCATGTCTTTGTTCCTCAGTGTG
+
FFFFFFFFFFFFFF:FF:FFFFFFFFFFFFFFFFFFFFFFFFFFFFFFFFFFFF:FFFFFFFFFFFFFFFFFFFF,FFFFFFFFFFFFFFFFFF:FFFFF
@156_merry1bob;chr1:69071-70028 N:0:2:A
TGAAAGATAAATTGAGGCAATGTATGTGGAAGTTCCTAGACAATTACTAAATTATATGGGAATGGAGGGCACAATTTTCATGAGCTTTACTAAATAACTT
+
FFF:F:FFFFFFFFFFFFFFFFFF:FFFFF,FFFFFFFFF:FFFFFFFFFFFFFFFFF:FFFF:FF,FFFFFFFFFFFFFFFF:FFFFFF:FFF,FFFFF
@157_merry1bob;chr1:69071-70028 N:0:2:A
TGCTGGATGGTCATTAGGATGATAGTGTATGAGATGATTAGAAGAACAAAAGAACACACAGTGAGCACACCACTGTTAGCAATGACCATAATATCTAGCC
+
FFFFFFFFFFF:FFFFFFFFFFFFFFFFFFFFFFFFFFFFFFFFFFFFFFFFF:FFFFFFFF:FFFFFFFFFFFFFFFFFFFFFFFFFFFFFFFFFFFFF
@158_john2bob;chr1:69071-70028 N:0:2:A
CAGCCATAATGCCGACACATGCGTTGCCACACATAATTGTAGTGTAGTGTAGGGGCTTGCATATTGCTATATATCTGTCAAAGCCCATGGCTATGAGGAT
+
F:FFFFFFFFFFFFFFFFFFFFFFFFFFFF:FFF:F:FFFFFFFFFFFFFFFFFFFFFFFFFFFFF:FFFFFFFFFFFFFFFFFFFFFFFFFFFFFFFFF
@159_merry1bob;chr1:69071-70028 N:0:2:A
TAACTCTATGGTGACTGAATTCATTTTTCTGGGTCTCTCTGATTCTCAGGAACTCCAGACCTTCCTATTTATGTTGTTTTTTGTATTCTATGGAGGAATC
+
FFFFFFFFFFFFFFF,FFFFFFFF:FFFFFFFFFFFFFFF:FFFFFFFFFFFFFFFFFFFFFFFFFFFFFFFFFFFFFFFFFFFFFFFFFFFFFFFFFFF
@160_john2bob;chr1:69071-70028 N:0:2:A
AATATAATAATTCTGACTTCCTTCTCCTTCTCTTCTTCAAGGTAACTGCAGAGGCTATTTCCTGGAATGAATCAACGAGTGAAACGAATAACTCTATGGT
+
FF,,FFFF:F:F:FFFFFFFFF:FF:FFFFFF:FFF:FFFFFFFFFFFFFFFF:FFFF:FF::F::FF:FFFFFFFFFFFFFFFFFFFFFF,:FFFFFFF
@161_john2bob;chr1:69071-70028 N:0:2:A
TGTCTTCAGTCACAGCCCCCAAGATGATTACTGACTTTTTCAGCCAGCGCAAAGTCATCTCTTTCAAGGGCTGCCTTGTTCAGATATTTCTCCTTCACTT
+
FFFFFFFFFFFFFFFFFFFFFFFFFFF:FFFFFFFFFFFFFFFFFFFFFFFFFFF:FFFFFFF:,F:FFFFFFFFFFFFFFFFFFFFF:FFFFFFFFFFF
@162_merry1bob;chr1:69071-70028 N:0:2:A
TTTCCTGGAATGAATCAACGAGTGAAACGAATAACTCTATGGTGACTGAATTCATTTTTCTGGGTCTCTCTGATTCTCAGGAACTCCCGACCTTCCTATT
+
FFFFFFFFFFFFFFFFFFFFF:FF:FFFFFFFFFFFFFFFFFFFFF:FFFFFFFFFFFFFFFFFFFFFFFFFFFFFFFFFF:FFFFF,FFFFFF,F:FFF
@163_john2bob;chr1:69071-70028 N:0:2:A
GTGAGCAGTCAAAGTGGACAGAGCTTTGGACGACTTATCTAAAGGGCGATGCTGGATGGTCATTAGGATGATAGTGTATGAGATGATTAGAAGAACAAAA
+
FFFFFFFFFFFFFFFFFFFFFFFFFFFFFFFFFF::FF:FFFFFFFFFFFFFFFFFFFFFFFFF:FFFFFFFFFFFFFFFFFFFFFFFFFFFFFFFFFFF
@164_merry1bob;chr1:69071-70028 N:0:2:A
ACTACTGTAATGTGAGCAGTCAAAGTGGACAGAGCTTTGGACGACTTATCTAAAGGGCGATGCTGGATGGTCATTAGGATGATAGTGTATGAGATGATTA
+
FFFFFFFFFFFFFFFFFFFFFFFFFFFFFFFFFFFFFFFFFFFFFFFFFFFFFFFFFFFFFFFFFFFFFFFFFFFFFFFFFF:,,FFFFFFFFFFFFFFF
@165_merry1bob;chr1:69071-70028 N:0:2:A
ATATTGCTATATATCTGTCAAAGCCCATGGCTATGAGGATCACCATCTCACTCCCACCAAAGAAGTGAAGGAGAAATATCTGAACAAGGCAGCCCTTGAA
+
FFFFFFFFFFFFFFFFFFFFFFFFFFFFFFFFFFFFFFFFFFFFFFF::FFFFFFFFFFFFFFFFFFFFFFFFFFFFFFFFF:FFFFFFFF,FFF:FFFF
@166_merry1bob;chr1:69071-70028 N:0:2:A
ATGAAGACGGCAATAAGACAGCTGAGAAAATGGGATGCACATTCTAGTGTAAAGTTTTAGATCTTATATAACTGTGAGATTAATCTCAGATAATGACACA
+
FFFFFFFFFFFFFFFFFFFFFFFFFFFFFFFFFFFFFFFFFFFFFFFFFFFFFFFFFFFFFFFFFFFFFFFFFFF:FFFFFFFFFF:FFFFFFFFFFFFF
@167_merry1bob;chr1:69071-70028 N:0:2:A
GAAGGAGAAATATCTGAACAAGGCAGCCCTTGAAAGAGATGACTTTGCGCTGGCTGAAAAAGTCAGTAATCATCTTGGGGGCTGTGACTGAAGACAGAGA
+
FFFFFFFFFFFFFFFFFFFFFFFFFFFFFFFFFFFFFFFFFFFFFFFFFFFFFFFFFFFFFFFFFFFFFFFFFFFFFFFFFFFFFFFFFFF,:FFFFFFF
@168_john2bob;chr1:69071-70028 N:0:2:A
TGACTCCCACCTTCACTCTCCCATGTACTTCCTGCTAGCCAACCTCTCACTCATTGATCTGTCTCTGTCTTCAGTCACAGCCCCCAAGATGATTACTGAC
+
FFFFFFFFFFFFFFFFFFFFFFFFFFFFFFFFFFFFFFFFFFFFFFFFFFFFFFFF:FFFFFFFFFFFFFF:FFFFFF:FFFFFFFFFFFFFF:FFFFFF
@169_merry1bob;chr1:69071-70028 N:0:2:A
ACAGATATATAGCAATATGCAAGCCCCTACACTACACTACAATTATGTGTGGCAACGCATGTGTCGGCATTATGGCTGTCACATGGGGAATTGGCTTTCT
+
FFFFFFFFFFFFFF,FFFFFFFFFFFFFFFFFFFFFFFFFFFFFFFFFFFFF:FFF::FFFFFFFF:FFFFFFFFFFFFFFFFFFFFFFFFFFF:FFF:F
@170_merry1bob;chr1:69071-70028 N:0:2:A
TACACTATCATCCTAATGACCATCCAGCATCGCCCTTTAGATAAGTCGTCCAAAGCTCTGTCCACTTTGACTGCTCACATTACAGTAGTTCTTTTGTTCT
+
FFFFFFFFFFFFFFFFFFFFFFFFF,FFFFFFFFFFFFFFFFFFFFFF:FFFFF:F:FFFF:::F,,FFFFFF,,F,,F:FFFFF:FFFFFF,FFF,FFF
@287_merry2bob;chr1:450720-451698 N:0:2:A
TCTCTCCTTCATTGACTTAGGAGCCTGCTCTGTCACTTCTCCCAAGATGATTTATGACCTGTTCAGAAAGCGCAAAGTCATCTCCTTTGGAGGCTGCATC
+
FFFFFFFFFFFFFFFFFFFFFFFFFFFFFFFFFFFFFFFFFFFFFFFFFFFFFFFFFFFFFFFFFFFFFFFFFFFFFFFFFFFFFFFFFFFFFFFFFFFF
@288_merry2bob;chr1:450720-451698 N:0:2:A
AAATTAACAAGAAATGCCAGTTGGAACAGGGAGTGACTGACACCAAGGGTCCAGGCAACAGCCAGAAATGAAAGGCACATTCTTGGGCTCATAATGGTCA
+
FFFF,FFFF:FFF:,FFF,FFFFF:FF:FF:F,FF:FFFFFFFFFFFFFFFFFFF:,FFF:FFF:FFFFFFFF,FFFFFFFF,FFFFFFFFFFFF,F,F,
@289_john1bob;chr1:450720-451698 N:0:2:A
ACTGTTAACAGTGGGTTTATCTGTGTGGGTACTTTCTTCATACTTCTAATCTCCTACGTCTTCATCCTGTTTACTGTTTGGAAACATGCCTCAGGTGGTT
+
FFFFFFFFFFFFFFFFFFFFFFFFFFFFFFF:FFFF:FFFFFFFFFFFFFFF:FFFFFFFFFFFFFFFFFFFFFFFFFFFFFFFFFF,FFFFFFFFFFFF
@290_john1bob;chr1:450720-451698 N:0:2:A
GAAGTATGAAGAAAGTACCCACACAGATAAACCCACTGTTAACAGTGACCATGAACTGCAATCTGTAGGTGTCGGTACAGGCTAGTCTGAGAAGCCGAGG
+
FFFFFFFFFFFFFFFFFFFFFFFFFFFFFFFFFFFFFFFFFFFFFFFFFFFFFFFFFFFFFFFFFFFFFFFFFFFFFFFFFFFFFFFFFFFFFFFFFFFF
@291_john1bob;chr1:450720-451698 N:0:2:A
ACAGAAGGCTAAATTAACAAGAAATGCCAGTTGGAACAGGGAGTGACTGACACCAAGGGTCCAGGCAACAGCCAGAAATGAAAGGCACATTCTTGGGCTC
+
FFFFFFFFFFFFFFFFFFFFFFFFFFFFFFFFFFFFFFFFFFFFFFFFFFFFFFFFFFFFFFFFFFFFFFFFFFFFFFFFFFFFFF:FFFFFFFFFFFFF
@292_john1bob;chr1:450720-451698 N:0:2:A
TTTTCTGTGACCACTGACCCTCACTTACACTCCCCCATGTACTTTCTACTGGCCAGTCTCTCCTTCATTGACTTAGGAGCCTGCTCTGTCACTTCTCCCA
+
FFFFF,FF,FFFFFFFFFFFFFFFFFFFFFFFFFFFFFFFFFFFFFFFFFFFFFFFFFFFFFFFFFFFFFFFFFFFFFFFFFFFFFFFF::FFFFFF:FF
@293_merry2bob;chr1:450720-451698 N:0:2:A
GCAGGCTCCTAAGTCAATGAAGGAGAGACTGGCCAGTAGAAAGTACATGGGGGAGTGTAAGTGAGGGTCAGTGGTCACAGAAAACACAATGAGGATGTTT
+
FFFFFFFFFFFFFFFFFFFFFFFFFFFFFFFFFFFFFFFFFFFFFFFFFFFFFFFFFFFFFFFFFFFFFFFFFFFFFFFFFFFFFFFFFFFFFFFFFFFF
@294_john1bob;chr1:450720-451698 N:0:2:A
TGGGTTTATCTGTGTGGGTACTTTCTTCATACTTCTAATCTCCTACGTCTTCATCCTGTTTACTGTTTGGAAACATTCCTCAGGTGGTTCATCCAAGGCC
+
FFFFFFFFFF,FFFFFFFFFFFFFFFFFFFFFFFFFFF:FFFFFFFFFFFFFFFFFFFFFFFFFFFFFFFFFFFFFFFFF,FFFF,FFFFFFFFFFFFFF
@295_john1bob;chr1:450720-451698 N:0:2:A
TATCTGTCAAAGGCCATGGCTATGAGCAGCACCATCTCCACACCACCAACGACGTGGATGAAGAAGATTTGAGCGATGCAGCCTCCAAAGGAGATGACTT
+
FFFFFFFFFFFFFFFFFFFFFFFFFFFFFFFFFFFFFFFFFFFFFFFFFFFFFFF:FF:FFFFFFFFFFFFFFFFF,FFFFFFFF:FFFFFFFFFFFFFF
@296_merry2bob;chr1:450720-451698 N:0:2:A
TAGGGTGTGGCCGTGTATACACAAGCATGGGTGGACCAAAGAACAAAAGGACCACTGTGCTGTGAGCTGAAAGAGTGGAAAGGGCCTTGGATGAACCACC
+
FFF,FFFFFFFFFFFFFFF:F,FF,FFFFFFF,FFFFF,F:FFF:FFFFFFFFFF:FFF:FF,,FFFF:FFFFFFFFF,FFFF:FFFFF,FF:FFFFFFF
@297_merry2bob;chr1:450720-451698 N:0:2:A
TGGCTGTTGCCTGGACCCTTGGTGTCAGTCACTCCCTGTTCCAACTGGCATTTCTTGTTAATTTAGCCTTCTGTGGCCCTAATGTGTTGGACAGCTTCTA
+
FFFFFFFFFFFFFFFFFFFFFFFFFFFFFFFFFFFFFFFFFFFFFFFFFFFFFFFF:FFFFFFFFFFFFFFFFFFFFFFFFFFF:,:FFFFF::,FFFFF
@298_merry2bob;chr1:450720-451698 N:0:2:A
TAGTGGAGGGGCTTACATAGGGCCACATATCTGTCAAAGGCCATGGCTATGAGCAGCACCATCTCCACACCACCAACGACGTGGATGAAGAAGATTTGAG
+
FF:FFFFFFFFFFFFFFFFFFFFFFFFFFFFFFFFFFF:FF:FFF:FFFFFFFFFFFFFFFFFFFFFFFFFFFFFFFFFFFFFFFFFFF:FFFFFFFF:F
@299_merry2bob;chr1:450720-451698 N:0:2:A
GCTCCTAAGTCAATGAAGGAGAGACTGGCCAGTAGAAAGTACATGGGGGAGTGTAAGTGAGGGTCAGTGGTCACAGAAAACACAATGAGGATGTTTCCAG
+
FFFFFFFFFFFFFFFFF:FFFFFFFFFFFFFFFFFFFFFFFFFFFFFFFFFFFFFFFFFF:FFFFFFFFFFFFFFFFFFF:FFFFFFFFFFFFFFFFFFF
@300_merry2bob;chr1:450720-451698 N:0:2:A
GGTGTCAGTCACTCCCTGTTCCAACTGGCATTTCTTGTTAATTTAGCCTTCTGTGGCCCTAATGTGTTGGACAGCTTCTACTGTGACCTTCCTCGGCTTC
+
FFFFFFFFFFFFFFFFFFFFFF:FF::,FFFF,FFFFFFF:FFFFFF:FFFFFFFFFF,FFFFFFFFFFFFFFFFFFFFF:FFFFF,FFFFFFFFF:FFF
@382_merry2bob;chr1:685696-686674 N:0:2:A
TCATAGTGACATTGCAATATTGATTTTAGTACATATTATTATCTTCATAATCACAATTTCCTCCCCATTTTCTTAGTTCTCATAATTTTAGCCACAGCCC
+
FFFFFFFFFFFFFFFFFFFFFFFFFFFFFFFFFFFFFFFFFFFFFFFFFFFFFFFFFFFFFFFFFFFFFFFFFFFFFFFFFFFFFFFFFFFFFFFFFFFF
@383_merry2bob;chr1:685696-686674 N:0:2:A
CTCCACACCACCAACGACGTGGATGAAGAAGATTTGAGCGATGCAGCCTCCAAAGGAGATGACTTTGCGCTTTCTGAACAGGTCATAAATCATCTTGGGA
+
FFFFFFFFFFFFFFFFFFF:FFFFFFFFFFFFFFFF:FFF:FFFFFFFFFFFFFFFFFFFFFFFFFFFFFFFFFFFFFFFFFFFFFFFFFFFFFFFFFFF
@384_john1bob;chr1:685696-686674 N:0:2:A
GCTGCCTTCATCTCCTTATTCCTGAATGTATAGACAACTGGATTCAGAAAAGGAGTGAGAACTGCATCAAAAATAGCCAGAAACTTGTCCATCTGTGAAT
+
FFFFFFFFFFFFFFFFFFFFFFFFFFFFFFFFFFFFFFFFFFFFFFFFFFFFFFFFFFFFFFFFFFFFFFFF,FFFFFFF,FFFFFFFFFFFFFFFFFFF
@385_merry2bob;chr1:685696-686674 N:0:2:A
TCCAACTGGCATTTCTTGTTAATTTAGCCTTCTGTGGCCCTAATGTGTTGGACAGCTTCTACTGTGACCTTCCTCGGCTTCTCAGACTAGCCTGTACCGA
+
FFFFFFFFFFFFFFFFFFFF:FFFFFF,FFFFFFFFFFFFFFFFFFFFFFFF:FFFFFFFF:FFFFFFFFFF:FFFF:FFFFFFFFFFFFF:F,FFF:FF
@386_john1bob;chr1:685696-686674 N:0:2:A
TAGGTGTCGGTACAGGCTAGTCTGAGAAGCCGAGGAAGGTCACAGTAGAAGCTGTCCAACACATTAGGGCCACAGAAGGCTAAATTAACAAGAAATGCCA
+
F,FFFFFFFFFFFFFFFFFFFFFFFFFFFFFFFFFFFFFFFFFFFFFFFFFFFFFFFFFFFFFFFFFFFF:FFFFFFFFFFFFFFFFFFFFFFFFFFFFF
@387_john1bob;chr1:685696-686674 N:0:2:A
GAATTAGGGTGTGGCCGTGTATACACAAACATGGGTGGACCAAAGAACAAAAGGACCACTGTGCTGTGAGCTGAAAGAGTGGAAAGGGCCTTGGATGAAC
+
:FF:FFF,FFFFF:FFFFFFFFFFFF:FF:FFF:FFFF,,,FF,F,,,F,FF,,F,:::FF::FF:FFFFFFF,FFF:FFFF:,::,FFFFF:F,,FF,F
@388_john1bob;chr1:685696-686674 N:0:2:A
AAATCAATACATAATGTCTCATAGTTCCTGAATCTAAAATATCAAAGAAAGAAACATAAAGCCATATCATGTTTAATGAGAAGGGCTTATTATATCATTT
+
FFFFFFFFFFFFFFFFFFFFFFFFFFFFFFFFFFFFFFFF:FFFFFFFFFFFFFFFFFFFFFFFFFFFFFFFFFFFFFFFFFFFFFFFFFFFFFFFFFFF
@389_merry2bob;chr1:685696-686674 N:0:2:A
TTTGGAAACATTCCTCAGGTGGTTCATCCAAGGCCCTTTCCACTCTTTCAGCTCACAGCACAGTGGTCCTTTTGTTCTTTGGTCCACCCATGTTTGTGTA
+
FFFFFFFFFFFFFFFFFFFFFFFFFFFFFFFFFFFF:FFFFFFFFFFFFFFFFFFFFFFF:FFFFFFFFFFFFFFFFFFFFFFFFFFFFFFFFFFFFFFF
@390_merry2bob;chr1:685696-686674 N:0:2:A
GAAAACACTAGGAGGAGGAGCTGGATCTCCCATGAATGAGTGAGTCCCAGAAACAAAAACTCAGATACCACTGAGTGATTCTCTCCATCCATTGGTCCAG
+
FFFFFFFFFFFFFFFFFFFFFFFFFFFFFFFFFFFFFFFFFFFFFFFFFFFFFFFFFFFFFFFFFFFFFFFFFFFFFFFFFFFFFFFFFFFFFFFFFFFF
@391_john1bob;chr1:685696-686674 N:0:2:A
TCTTTCAGCTCACAGCACAGTGGTCCTTTTGTTCTTTGGTCCACCCATGTTTGTGTATACACGGCCACACCCTAATTCACAGATGGACAAGTTTCTGGCT
+
FFFFFFFF:FFFFFFFFFFFFFF:FFFFFFFFFFF:FFFFFFFFFFFFFFFFFFFFFFFFFFFFFFFFFFFFFFFFFFFFFFF:FFFFFFFFFFFFFFFF
@392_john1bob;chr1:685696-686674 N:0:2:A
GATGGACAAGTTTCTGGCTATTTTTGATGCAGTTCTCACTCCTTTTCTGAATCCAGTTGTCTATACATTCAGGAATAAGGAGATGAAGGCAGCAATAAAG
+
FFFFFFFFFFFFFFFFFFFFFFFFFFFFFFFFFFFFFFFFFFFFFFFFFFFFFFFFFFFFFFFFFFFFFFFFFFFFFFFFFFFFFFFFFFFFFFFFFFFF
@393_merry2bob;chr1:685696-686674 N:0:2:A
CAGTTCATGGTCACTGTTAACAGTGGGTTTATCTGTGTGGGTACTTTCTTCATACTTCTAATCTCCTACGTCTTCATCCTGTTTACTGTTTGGAAACATT
+
FFFFFFFFFFFFFFFFFFFFFFFFFFFFFFFFFFFFFFFFFFFFFFFFFFFFFFFFFFFFFFFFFFFFFFFFFFFFFFFFFFFFFFFFFFFFFFF:FFFF
@394_merry2bob;chr1:685696-686674 N:0:2:A
CTTTATTGCTGCCTTCATCTCCTTATTCCTGAATGTATAGACAACTGGATTCAGAAAAGGAGTGAGAACTGCATCAAAAATAGCCAGAAACTTGTCCATC
+
FFFFFFFFFFFFFFFFF:F:FFFFFFFFFFFFFFFFFFFFF,FFFFFFFFFFFFFFFFFFFFFFFFFFFFFFFFFFFFFFFFFFFFFFFFF:FFFFFF,F
@395_john1bob;chr1:685696-686674 N:0:2:A
GTTCATCCAAGGCCCTTTCCACTCTTTCAGCTCACAGCACAGTGGTCCTTTTGTTCTTTGGTCCACCCATGTTTGTGTATACACGGCCACACCCTAATTC
+
FFFF:FFFFFFFFFFFFFFFFFFFFFFFFFFFFFFFFF:FFFFFFFFFFFF,FF:FFFFFFFFFFFFFFFFFFFFFFFFFFFFFFFFFFFFFFFFFFFFF
@396_john1bob;chr1:685696-686674 N:0:2:A
ATGCCAGTTGGAACAGGGAGTGACTGACACCAAGGGTCCAGGCAACAGCCAGAAATGAAAGGCACATTCTTGGGCTCATAATGGTCAGATAGTGGAGGGG
+
FFFFFFFFFFFFFFFFFFFFFFFFFFFFF:FFFFFFFFFFFFFFFFFF:FFFFFFFFFFFFFFFFFFFFFFFFF:FFFFFFFFFFFFFFFFFF:FFFFFF
@397_merry2bob;chr1:685696-686674 N:0:2:A
CTCTATGTGGCAAGCATTACTGGAAACATCCTCATTGTGTTTTCTGTGACCACTGACCCTCACTTACACTCCCCCATGTACTTTCTACTGGCCAGTCTCT
+
FF:F:F:FFFFFFF:FFFFFFF:FFFFFFFF:F::F:FFFFFFFFFFFFFFFF::FFFFFFFFFFF:FFFF:FF:,FF:F:FFF:FFF:FF:FFFFFFFF
@398_john1bob;chr1:685696-686674 N:0:2:A
GACATTGCAATATTGATTTTAGTACATATTATTATCTTCATAATCACAATTTCCTCCCCATTTTCTTAGTTCTCATAATTTTAGCCACAGCCCAGTTGGC
+
FFFFFFFFFFFFFF:FFFFFFFFFFFFFFFFFFFFFFFFFFFFFFFFFFFFFFFFFFFFFFFFFFFFFFFFFFFFFFFFFFFFFFFFFFFFFFFFFFFFF
@399_john1bob;chr1:685696-686674 N:0:2:A
CATGTTTGTGTATACACGGCCACACCCTAATTCACAGATGGACAAGTTTCTGGCTATTTTTGCTGCATTTCTCACTCCTTTTCTGAATCCAGTTGTCGAT
+
F::FF:FFFFF,FF,:FFFF:,FF,,FF,FFFFFFFF::,FFFFFF:FFF,FFFFF,FFFF:,F,FF,FFFFFFFF:FF:FF:,F,FFF:FFF:,F:,F,
@563_merry2bob;chr1:925922-926033 N:0:2:A
GAGCCGGGGAGGGGGTACTGGCCCTGCCGCTGACTGCGCGCAGAAGCGTGCCGCTCCCTCACAGGGTCTGCCTCGGCTCTGCTCGCAGGGAAAAGTCTGA
+
FFFFFFFFFFFFFFFFFFFFFFFFFFFFFFFFFFFFFFFFFFFFFFFFFFFFFFFFFFFFFFFFFFFFFFFFFFFFFFFFFFFFFFFFFFFFFFFFFFFF
@564_merry2bob;chr1:925922-926033 N:0:2:A
AAAACCCTGAAAACCGCAGGGACAAGCTCCGCAGGGGAGAGTAACTCCCAGCCCCAACCGAGCCCCGCATCTCACCACCGGGGAGGATATTCGGCAGCCC
+
FFFFFF:FFFFFFF,FFFFFFFFFFFFFFFFFFFFFFFFFFF:FFFFFFFFFFF:FF:FFFFFFFFFFFFFFFFFFFFFFFFFFFFFFFFFFFFFF:F::
@565_john2bob;chr1:925922-926033 N:0:2:A
TAAAGCCGCTTCCCCCTGCCCTTCGGAGGCTCCCTCCAGCACACCCGCAGGGGTGAGGTTAGGACTCTCGATCCTGAAAACCCTGAAAACCGCAGGGACA
+
FFFFFFFFF:FFFFFFFFFFFFFFFFFFFFFFFFFFFFFFFFFFFFFFFFFFFFFFFFFFFFFFFFFFFFFFFFFFFFFFFFFFFFFFFFFFFFFFFFFF
@566_john2bob;chr1:925922-926033 N:0:2:A
GGACAAGCTCCGCAGGGGAGAGTAACTCCCAGCCCCAACCGAGCCCCGCATCTCACCACCGGGGAGGATATTCGGCAGCCCGGGCAGTCGCAGATCGGAG
+
FFFFFFFFFFFFFFFFFFFFFFFFFFFFFFFFFFFFFFFFFFFFFFFFFFFFFFFFFFFFFFFFFFFFFFFFFFFFFFFFFFFFFFFFFFFFFFFFFFFF
@567_john2bob;chr1:925922-926033 N:0:2:A
GCGCAGAAGCGTGCCGCTCCCTCACAGGGTCTGCCTCGGCTCTGCTCGCAGGGAAAAGTCTGAAGACGCTTATGTCCAAGGGGATCCTGCAGGTGCATCC
+
FFFFFFFFFFFFFFFFFFFFFFFFFFFFFFFFFFFFFFFFFFFFFFFFFFFFFFFFFFFFFFFFFFFFFFFFFFFFFFFFFFFFFFFFFFFFFFFFFFFF
@568_john2bob;chr1:925922-926033 N:0:2:A
CGCTCCCTCACAGGGTCTGCCTCGGCTCTGCTCGCAGGGAAAAGTCTGAAGACGCTTATGTCCAAGGGGATCCTGCAGGTGCATCCTCCGATCTGCGACT
+
FFFFFFFFFFFFFFFFFFFFFFFFFFFFFFFFFF:FFFFFFFFFFFFFFFFFFFFFFFFFFF,FFFFFFFF:FFFFFFFFFFFFFFFFFFF:FFFFFFFF
@569_john2bob;chr1:925922-926033 N:0:2:A
CGCAGGGGAGAGTAACTCCCAGCCCCAACCGAGCCCCGCATCTCACCACCGGGGAGGATATTCGGCAGCCCGGGCAGTCGCAGATCGGAGGATGCACCTG
+
F:FFFFFFFFFFFFFFFFFFFFFFFFFFFFFFFFF,FFFFFFFFFFFFFFFFFFFFFFFFFFFFFFFFFFFFFFFFFFFFFFFFFFFFFFFFFFFFFFFF
@570_john2bob;chr1:925922-926033 N:0:2:A
GCTTATGTCCAAGGGGATCCTGCAGGTGCATCCTCCGATCTGCGACTGCCCGGGCTGCCGAATATCCTCCCCGGTGGTGAGATGCGGGGCTCGGTTGGGG
+
FFFFFFFFFFFFFFFFFFFFFFFFFFFFFFFFFFFFFFFFFFFFFFFFFFFFFFFFFFFFFFFFFFFFFFFFFFFFFFFFFFFFFFFFFFFFFFFFFFFF
@571_john2bob;chr1:925922-926033 N:0:2:A
CGCAGAAGCGTGCCGCTCCCTCACAGGGTCTGCCTCGGCTCTGCTCGCAGGGAAAAGTCTGAAGACGCTTATGTCCAAGGGGATCCTGCAGGTGCATCCT
+
FFFFFF:FFFFFFFFFFFFFFFFFFFFFFFF:FFF,FFFFFFFF:FFFFFFFFFFFFFFFFFFFF:FFFFFFFFFFFFFFFFFFFFFFFFFFFFFFFFFF
@572_merry2bob;chr1:925922-926033 N:0:2:A
GGGTCTGCCTCGGCTCTGCTCGCAGGGAAAAGTCTGAAGACGCTTATGTCCAAGGGGATCCTGCAGGTGCATCCTCCGATCTGCGACTGCCCGGGCTGCC
+
FFFFFFFFFFFFFFFFFFFFFFFFFFFFFFFFFFFFFFFFFFFFFFFFFFFFFFFFFFFFFFFFFFFFFFFFFFFFFFFFFFFFFFFFFFFFFFFFFFFF
@573_merry2bob;chr1:925922-926033 N:0:2:A
CAGGGTCTGCCTCGGCTCTGCTCGCAGGGAAAAGTCTGAAGACGCTTATGTCCAAGGTGATCCTGCACGTGCATCCTCCGATCTGCGACTGCCCGGGCTG
+
FFFFFFFFFFFFFFFFFFFFFFFFFFFFFFFFFF:,,,:FFF,FFFFFFF,FFFFF,,:FFFF:,,,,,,,,:,:,,,:::::F:,,F,,:,,,,,F,,,
@574_john2bob;chr1:925922-926033 N:0:2:A
GTGCATCCTCCGATCTGCGACTGCCCGGGCTGCCGAATATCCTCCCCGGTGGTGAGATGCGGGGCTCGGTTGGGGCTGGGAGTTACTCTCCCCTGCGGAG
+
FFFFFFFFFFFFFFFFFFFFFFFFFFFFFFFFFFFFFFFFFFFFFFFFFFF:FFFFFFFFFFFFFFFFFFFFFFFFFFFFFFFFFFFFFFFFFFFFFFFF
@575_john2bob;chr1:925922-926033 N:0:2:A
GCAGATCCCTGCGGCGTTCGCGAGGGTGGGACGGGAAGCGGGCTGGGAAGTCGGGCCGAGGTGGGTGTGGTGTTCGGGGTGTATTTCGTCCACGAGCCGG
+
,F,,FFF:F,:FFFF::FFFFF,::,FF::F,FFF:FFFF,F:,,F:FFFF,,FFFF,F,,FFFFFF,F,,,FFFFFFFF,FFF:FFFFFFF,F,F,F:F
@576_john2bob;chr1:925922-926033 N:0:2:A
CTGAAAACCCTGAAAACCGCAGGGACAAGCTCCGCAGGGGAGAGTAACTCCCAGCCCCAACCGAGCCCCGCATCTCACCACCGGGGAGGATATTCGGCAG
+
FFFFFFFFFFFFFFFFFFFFFFFFFFFFFFFFFFFFFFFFFFFFFFFFFFFFFFFFFFFFFF:FFFFFFFFFFFFFF::FFFFFFF,:FFFFFFFFFF:F
@577_merry2bob;chr1:925922-926033 N:0:2:A
GGCGTTCGCGAGGGTGGGACGGGAAGCGGGCTGGGAAGTCGGGCCGAGGTGGGTGTGGGGTTCGGGGTGTATTTCGTCCACGAGCCGGGGAGGGGGTACT
+
FFFFFFFFFFFFFFFFFFFFFFFFFFFFFFFFFFFF:FFFFFFFFFFFFFFF,FFFFFFFFFFFFFFFFFFFFFFFFFFF:FFFFFFFFFFFFFFFFFFF
@578_john2bob;chr1:925922-926033 N:0:2:A
AGTAACTCCCAGCCCCAACCGAGCCCCGCATCTCACCACCGGGGAGGATATTCGGCAGCCCGGGCAGTCGCAGATCGGAGGATGCACCTGCAGGATCCCC
+
FFFF:FFFFFFFFFFFFFFFFFFFFFFFFFFFFFFFFFFFFFFFFFFF,FFFFFFFFFFFFFFFFFFFFFFFFFFFFFFFFFFFFFFFFFFFFFFFFFFF
@579_merry2bob;chr1:925922-926033 N:0:2:A
ATGCGGGGCTCGGTTGGGGCTGGGAGTTACTCTCCCCTGCGGAGCTTGTCCCTGCGGTTTTCAGGGTTTTCAGGATCGAGAGTCCTAACCTCACCCCTGC
+
FFFFFF,FFFFFFFFFFFFFFFFFFFFFFFFFFFFFFFFFFFFFFFFF:FFFFFFFFFFFFFFFFFFFFFFFFFFFFFFFFFFFFFFFFFFFFFFFFFFF
@580_john2bob;chr1:925922-926033 N:0:2:A
TCGGCAGCCCGGGCAGTCGCAGATCGGAGGATGCACCTGCAGGATCCCCTTGGACATAAGCGTCTTCAGACTTTTCCCTGCGAGCAGAGCCGAGGCAGAC
+
FFFFFFFFFFFFFFFFFFFFFFFFFFFFFFFFFFFFFFFFFFFFFFFFFFFFFFFFFFFFFFFFFFFFFFFFFFFFFFFF,FFFFFFFFFFFFFFFFFFF
@581_john2bob;chr1:925922-926033 N:0:2:A
CACAGGGTCTGCCTCGGCTCTGCTCGCAGGGAAAAGTCTGAAGACGCTTATGTCCAAGGGGATCCTGCAGGTGCATCCTCCGATCTGCGACTGCCCGGGC
+
FFFF:,F:FFFFFFFFFFFFFFFFFFFFFFFFFFFFFFFFFFF,F:FFFFFFFFFFFFFF:FF:FFFF:FFFFFFFFFFFFF:F:F:F,FFFFFFFFFFF
@582_merry2bob;chr1:925922-926033 N:0:2:A
TCTCACCACCGGGGAGGATATTCGGCAGCCCGGGCAGTCGCAGATCGGAGGATGCACCTGCAGGATCCCCTTGGACATAAGCGTCTTCAGACTTTTCCCT
+
FF:FFFF::FFF,F,F,FFFFF:F:FFFFFFFF:FFFF:FFF:F:FFFF:F:F:FFFF:FFFF:,FFFFFF:FFFFFFFFFFFFFF,F,FFF:,F:F,,,
@583_john2bob;chr1:925922-926033 N:0:2:A
CCTCCAGCACACCCGCAGGGGTGAGGTTAGGACTCTCGATCCTGAAAACCCTGAAAACCGCAGGGACAAGCTCCGCAGGGGAGAGTAACTCCCAGCCCCA
+
FFFFFFFFFFFFFFFFFFFFFFFFFFFFFFFFFFFFFFFFFFFFFFFFFFFFFFFFFFFFFF:FFFF::FFFFFFFFFFF:FFFFFFF:FFFFFFFFFFF
@584_john2bob;chr1:925922-926033 N:0:2:A
CCCCGCATCTCACCACCGGGGAGGATATTCGGCAGCCCGGGCAGTCGCAGATCGGAGGATGCACCTGCAGGATCCCCTTGGACATAAGCGTCTTCAGACT
+
FFFFFFFFFFFFFFFFFFFFFFFFFFFFFFFFFFFFFF:FFFFFFFFFFFFFF:FFFFFFFFFFFFFFFFFFFFFFFFFFFFFFFFFFFFFFFFFFFFFF
@585_john2bob;chr1:925922-926033 N:0:2:A
GGGAGGGGGTACTGGCCCTGCCGCTGACTGCGCGCAGAAGCGTGCCGCTCCCTCACAGGGTCTGCCTCGGCTCTGCTCGCAGGGAAAAGTCTGAAGACGC
+
FFFFFFFFFFFFFFFFFFF:FFFFFFFFFFFFFFFF:FFFFFFFFFFFFFFFFFFFFFFFFFFFFFFFFF:FFFFFFFF:FFFFFFFFFFFFFFFFFFFF
@586_john2bob;chr1:925922-926033 N:0:2:A
AAAACCCTGAAAACCGCAGGGACAAGCTCCGCAGGGGAGAGTAACTCCCAGCCCCAACCGAGCCCCGCATCTCACCACCGGGGAGGATATTCGGCAGCCC
+
FFFFFFFFFFFFFFFFFFFFFFFFFFFFFFFFFFFFFFFFFFFFFFFFFF:FFFFFFFFFFFFFFFFFFFFFFFFFFFF:FFFFFFFFFFFFFFFFFFFF
@587_merry2bob;chr1:925922-926033 N:0:2:A
GGGTGAGGTTAGGACTCTCGATCCTGAAAACCCTGAAAACCGCAGGGACAAGCTCCGCAGGGGAGAGTAACTCCCAGCCCCAACCGAGCCCCGCATCTCA
+
FFFFF::FFFFFFFFFFFFFFFFFFFFFFFFFFFFFFFFFFFFFFFFFFFFFFFFFFFFFFFFFFFFFFFFFFFFFFFFFFFFFFFFFFFFFFFFFFFFF
@588_john2bob;chr1:925922-926033 N:0:2:A
CGAGGTAAAGCCGCTTCCCCCTGCCCTTCGGAGGCTCCCTCCAGCACACCCGCAGGGGTGAGGTTAGGACTCTCGATCCTGAAAACCCTGAAAACCGCAG
+
FFFFFFFFFFFFFFFFFFFFFFFFFFFF:FFFFFFFFFFFFFFFFFFF:FFFFF:FFFFFFFFFFFFFFFFFFFFFFFFFFFFFFFFFFFFFFFFFFFFF
@589_john2bob;chr1:925922-926033 N:0:2:A
TGGGAGAGCACGAGGTAAAGCCGCTTCCCCCTGCCCTTCGGAGGCTCCCTCCAGCACACCCGCAGGGGTGAGGTTAGGACTCTCGATCCTGAAAACCCTG
+
FFFFFFFFFFFFFFFFFFFFFFFFFFFFFFFFFFFFFFFFFFFFFFFFFFFFFFFFFFFFFFFFFFFFFFFFFFFFFFFFFFFF::FF,FFFFFFF:FFF
@590_john2bob;chr1:925922-926033 N:0:2:A
CCGCAGGGACAAGCTCCGCAGGGGAGAGTAACTCCCAGCCCCAACCGAGCCCCGCATCTCACCACCGGGGAGGATATTCGGCAGCCCGGGCAGTCGCAGA
+
FFFFFFFFFFFFFFFFFFFFFFFFFFFFFFFFFFFFFFFFFFFFFFFFFFFFFFFFFFFFFFFFFFFFFFFFFFFFFFFFF:FFFFFFFFFFFFFFFFFF
@591_john2bob;chr1:925922-926033 N:0:2:A
AGGGACAAGCTCCGCAGGGGAGAGTAACTCCCAGCCCCAACCGAGCCCCGCATCTCACCACCGGGGAGGATATTCGGCAGCCCGGGCAGTCGCAGATCGG
+
FFFFFFFFFFFFFFFFFFFFFFFFFFFFFFFFFFFFFFFFFFFFFFFFFFFFFFFFFFFFFFFF,FFFFFFFFFFFFFFFFFFFFFFFF:FFFFFFFFFF
@592_john2bob;chr1:925922-926033 N:0:2:A
CTGAAAACCGCAGGGACAAGCTCCGCAGGGGAGAGTAACTCCCAGCCCCAACCGAGCCCCGCATCTCACCACCGGGGAGGATATTCGGCAGCCCGGGCAG
+
FFFF:FFFFF:FFFFFFFFFFFFFFFFFFFFFFFFFFFFFFFFFFFFFFFFFFFFFFFFFFFFFFFFFFFFFFFFFFFFFFFFFFFFFFFFFFFFFFFFF
@593_merry2bob;chr1:925922-926033 N:0:2:A
CTCTGCTCGCAGGGAAAAGTCTGAAGACGCTTATGTCCAAGGGGATCCTGCAGGTGCATCCTCCGATCTGCGACTGCCCGGGCTGCCGAATATCCTCCCC
+
FFFFFFFFFFFFFFFFFFFFFFFFFFFFFFFFFFFFFFFFFFFFFFFFFFFFFF:FFFFFFFFFFF:FFFFF,FFFFFFFFFFFFFFFFFFFFFFFFFFF
@594_john2bob;chr1:925922-926033 N:0:2:A
CAGCAGATCCCTGCGGCGTTCGCGAGGGTGGGACGGGAAGCGGGCTGGGAAGTCGGGCCGAGGTGGGTGTGGGGTTCGGGGTGTATTTCGTCCACGAGCC
+
FFFFFFFFFFF:FFFFFFFFFFFFFFFFFFFFFFFFFFFFFFFFFFFFFFFFFFFFFFFFFFFFFFFFFFFFFFFFFFFFFFFFFFFFFFFFFFFFFFF,
@595_merry2bob;chr1:925922-926033 N:0:2:A
TGGCCCTGCCGCTGACTGCGCGCAGAAGCGTGCCGCTCCCTCACAGGGTCTGCCTCGGCTCTGCTCGCATGGAAAAGTCTGAAGACGCTTATGTCCAAGG
+
FFFFFFFFFFFFFFFFFFF:FF:FFFF,FF,FF:,FFFF,,,:FFF,,,FF:F,:,,F,,,,F,,:::,,,,:,:::,FF:,FF:,,,FF:,:F,:,:,,
@596_merry2bob;chr1:925922-926033 N:0:2:A
AGGGACAAGCTCCGCAGGGGAGAGTAACTCCCAGCCCCAACCGAGCCCCGCATCTCACCACCGGGGAGGATATTCGGCAGCCCGGGCAGTCGCAGATCGG
+
FFFFFFFFFFFFFFFFFFFFFFFFFFFFFFFFFFFFFFF:F:FFFFFFFFFFFFFFFFFFFFFFFFF,FFFFFFFFFFF:FFFFFFFFFFFFFFFFFFFF
@597_john2bob;chr1:925922-926033 N:0:2:A
GCTCTGCTCGCAGGGAAAAGTCTGAAGACGCTTATGTCCAAGGGGATCCTGCAGGTGCATCCTCCGATCTGCGACTGCCCGGGCTGCCGAATATCCTCCC
+
FFFFFFFFFF,FFFFFFFFFFFFFFF:F:FFFFFFFFFFFFFFFFFFFFFFFFFFFFFFFFFFFFFFFF:FFF:FFFFFF,FFFFF:FFFFFFFFFF:FF
@598_john2bob;chr1:925922-926033 N:0:2:A
TGGGGTTCGGGGTGTATTTCGTCCACGAGCCGGGGAGGGGGTACTGGCCCTGCCGCTGACTGCGCGCAGAAGCGTGCCGCTCCCTCACAGGGTCTGCCTC
+
FFFFFFFFFFFFFFFFFFFFFFFFFFFFFFFFFFFFFFFFFFFFFFFFFFFFFFFFFFFFFFFFFFFF:FFFFFF,FFFFFFFFFFFFFFFFFFFFFFFF
@599_merry2bob;chr1:925922-926033 N:0:2:A
GAAAAGTCTGAAGACGCTTATGTCCAAGGGGATCCTGCAGGTGCATCCTCCGATCTGCGACTGCCCGGGCTGCCGAATATCCTCCCCGGTGGTGAGATGC
+
FFFFFFFFFFFFFFFFFFFFFF:FF,FFFFFFFFFFFFFFFFF:FFFFFFFFFF:,FF:FFFFF,FFFFFFF:FFF:FFFFFFFFFFFFFFFFFFFF,::
@600_merry2bob;chr1:925922-926033 N:0:2:A
CCCGGGCAGTCGCAGATCGGAGGATGCACCTGCAGGATCCCCTTGGACATAAGCGTCTTCAGACTTTTCCCTGCGAGCAGAGCCGAGGCAGACCCTGTGA
+
FFFFFFFFFFFFFFFFFFFFFFFFFFFFFFFFFFFFFFFFFFFFFFFFFFFFFFFF:FFFFFFFFFFFFFFFFFFFFFFFFFFFFFFFFFFFFFFF,FFF
@601_john2bob;chr1:925922-926033 N:0:2:A
TAGAAGGGCTGGGAGAGCACGAGGTAAAGCCGCTTCCCCCTGCCCTTCGGAGGCTCCCTCCAGCACACCCGCAGGGGTGAGGTTAGGACTCTCGATCCTG
+
FFFF:F,FFFFFFFFFFFFFFF,FFFFFFFFFFFFFFFFFFFFFFFFFFFFFFFFFFFFF,FFFFFFFFFFFFFFFFFFFFFFFFFFFFFFFFF:FF,FF
@602_john2bob;chr1:925922-926033 N:0:2:A
GTCGGGTCGAGGTGGGTGTGGGGTTCGGGGTGTATTTCGTCCACGAGCCGGGGAGGGGGTACTGGCCCTGCCGCTGACTGCGCGCAGAAGCGTGCCGCTC
+
FF,FFF,F,::FF:FF:FFFFFFFF:F:F,FFFFFFFFF::FFFFFFFF:FFFFFFFFFF:FFF,FFFFF:FFFFFF:FFF:FFFFFFFFFFFFFFFFFF
@603_merry2bob;chr1:925922-926033 N:0:2:A
TGGGGTTCGGGGTGTATTTCGTCCACGAGCCGGGGAGGGGGTACTGGCCCTGCCGCTGACTGCGCGCAGAAGCGTGCCGCTCCCTCACAGGGTCTGCCTC
+
FF:FFFFFFFFFFFFFFFFFFFFFF,FFFFFFFFFFFFFFFFFFFF:FFFFFFFFFFFFFFFFFFFFFFFFFFFFF:FFFFFFFFFFFFFFFF:FF:,FF
@604_john2bob;chr1:925922-926033 N:0:2:A
ACTTTTCCCTGCGAGCAGAGCCGAGGCAGACCCTGTGAGGGAGCGGCACGCTTCTGCGCGCAGTCAGCGGCAGGGCCAGTACCCCCTCCCCGGCTCGTGG
+
FF:FFFFFFFFFFFFFFFFFFFFFFFFFFFFFFFFFFFFFFF::FFFFFFFFFFFFFFF:FFFFFFFFFFFFFFF:FFFFFFFFFFFFFFFFF:FFFFFF
@605_john2bob;chr1:925922-926033 N:0:2:A
CTCTGCTCGCAGGGAAAAGTCTGAAGACGCTTATGTCCAAGGGGATCCTGCAGGTGCATCCTCCGATCTGCGACTGCCCGGGCTGCCGAATATCCTCCCC
+
F:FFFFFFFFFFFFFFFFFFFFFFFFFF,FFFFFFFFFFFFFFFFFFFFFFFFFFFFFFFFFFFFF:FFFFFFFFFFFFFFFFFFFFFFFFFFFFFFFFF
@606_john2bob;chr1:925922-926033 N:0:2:A
GGGTACTGGCCCTGCCGCTGACTGCGCGCAGAAGCGTGCCGCTCCCTCACAGGGTCTGCCTCGGCTCTGCTCGCAGGGAAAAGTCTGAAGACGCTTATGT
+
FFFFFFFFFFFFFFF:FFFFFFFFFFFFFFFFFFFFFFFFFFFFFFFFFF:FFFFFFFFFFFF:FFFF:FFFFFFFF:FFFFFFFFFFFFFFF,FFFF:F
@607_merry2bob;chr1:925922-926033 N:0:2:A
ATCTCACCACCGGGGAGGATATTCGGCAGCCCGGGCAGTCGCAGATCGGAGGATGCACCTGCAGGATCCCCTTGGACATAAGCGTCTTCAGACTTTTCCC
+
FFFFFFFFFFFFFFFFFFFFFFFFFFFFFFFFFFFFFFFFFFFFFFFFFFFFFF:F:FFFFFFFFFFFFFF,FFFFFFFFFFFFFFFFFF:FFFFFFFFF
@608_john2bob;chr1:925922-926033 N:0:2:A
AGTCGCAGATCGGAGGATGCACCTGCAGGATCCCCTTGGACATAAGCGTCTTCAGACTTTTCCCTGCGAGCAGAGCCGAGGCAGACCCTGTGAGGGAGCG
+
:FFFFFFFFFFFFFFFFFFFFFFFFFFFFFFFFFFFFFFFFFFFFFFFF:FFFFFFFFFFFFFFFFFFFFFFFFFFFFFFFFFFFFFFFFFFFFFFFFFF
@609_merry2bob;chr1:925922-926033 N:0:2:A
CAGCAGATCCCTGCGGCGTTCGCGAGGGTGGGACGGGAAGCGGGCTGGGAAGTCGGGCCGAGGTGGGTGTGGGGTTCGGGGTGTATTTCGTCCACGAGCC
+
FFFFFFFFFF:FFFFFFF:FFFFFF:FFF,FF:FFF:FFF:FFF:F:FF::FFFFFFFFFFFFFFFFFFFF:FFFFFFFFFFFFFFFFFFFFF,FFF:FF
@610_john2bob;chr1:925922-926033 N:0:2:A
CTGGCCCTGCCGCTGACTGCGCGCAGAAGCGTGCCGCTCCCTCACAGGGTCTGCCTCGGCTCTGCTCGCAGGGAAAAGTCTGAAGACGCTTATGTCCAAG
+
FFFFFFFFFFFFFFFFFFFFFFFFFFFFFFFFFFFFFFFFFFFFFFFFFFFFFFFFFF:FFFFFFFFFFFFFFFFFFFFFFFFFFFFFFFFFF:FFFFFF
@611_john2bob;chr1:925922-926033 N:0:2:A
ACCGAGCCCCGCATCTCACCACCAGGGATGATATTCGGCAGCCCGCGCAGTCGCATATCGGAGGATGCATCTGAACGATCCCCTTGGACATAAGCGTCTT
+
FF,FFF,:,,,,,,,:,F,F,,:,,:F,,FF:,,::F:,:,,F,,,,:,,:,,,,,,::F:,,:,,,::,,,,,,,,,,,,,,,,:F,:,,F,,,::,,,
@612_merry2bob;chr1:925922-926033 N:0:2:A
GCAGGGGTGAGGTTAGGACTCTCGATCCTGAAAACCCTGAAAACCGCAGGGACAAGCTCCGCAGGGGAGAGTAACTCCCAGCCCCAACCGAGCCCCGCAT
+
FFFFFFFFFFFFFFFFFF:FFFFFFFFFFFFFFFFFFFFFFFFFF:FFFFFFFF,FFF:FFFFFFFFFFFFFFF:FFFFF::FFFFF:FFFFFFF:FFFF
@613_merry2bob;chr1:925922-926033 N:0:2:A
TGCGCGCAGAAGCGTGCCGCTCCCTCACAGGGTCTGCCTCGGCTCTGCTCGCAGGGAAAAGTCTGAAGACGCTTCTGTCCAAGGGGATCCTGCAGGTGCA
+
FFFFFFFF:FFF:F:FFFFFFFFFFFFFFFFFFF,FFFFFF:FFFFF:FFFFFFFFF:FFFFFFFFFFFFFFFF,FF:FF:FFFF:FFFFFF,FF:FFFF
@614_merry2bob;chr1:925922-926033 N:0:2:A
GCTGCCGAATATCCTCCCCGGTGGTGAGATGCGGGGCTCGGTTGGGGCTGGGAGTTACTCTCCCCTGCGGAGCTTGTCCCTGCGGTTTTCAGGGTTTTCA
+
FFFFFFFFFFFFFFFFFFFFFFFFFFFFFFFFFFFFFFFFFFFFFFFFFFFFFFFFFFFFFFFFFFFFFFFFFFFF:FFFFFFFFFFFFFFFFFFFFFFF
@615_john2bob;chr1:925922-926033 N:0:2:A
CCGCTCCCTCACAGGGTCTGCCTCGGCTCTGCTCGCAGGGAAAAGTCTGAAGACGCTTATGTCCAAGGGGATCCTGCAGGTGCATCCTCCGATCTGCGAC
+
FFFFFFFFFFFFFFFFFFFFFFF:FFFFFFFFFFFFFFFFFFFFFFFFFFFF:FF:FFFFFFFFFFFF:FFFFFFFFFFFFFFFFFFFFFFFFFFF:FFF
@616_john2bob;chr1:925922-926033 N:0:2:A
CTCACCACCGGGGAGGATATTCGGCAGCCCGGGCAGTCGCAGATCGGAGGATGCACCTGCAGGATCCCCTTGGACATAAGCGTCTTCAGACTTTTCCCTG
+
FFFFFFFFFFFFFFFFFFFFFFFFFFFFFFFFFFFFFFFFFFFFFFFFFFFFFFFFFFFFFFFFFFFFFFFFFFFFFFFFFFFFF:FFFFFFFFFFFFFF
@617_merry2bob;chr1:925922-926033 N:0:2:A
CGCATCTCACCACCGGGGAGGATATTCGGCAGCCCGGGCAGTCGCAGATCGGAGGATGCACCTGCAGGATCCCCTTGGACATAAGCGTCTTCAGACTTTT
+
FFFFFFFFFFFFFFFFFFFFFFFFFFFFFFFFFFFFFFFFFF:FFFFFFFFFFFFFFFFFF:FFFFFFFFFFFFFFFFFFFFFFFFFFFFFFFFFFFFFF
@618_john2bob;chr1:925922-926033 N:0:2:A
CGCATCTCACCACCGGGGAGGATATTCGGCAGCCCGGGCAGTCGCAGATCGGAGGATGCACCTGCAGGATCCCCTTGGACATAAGCGTCTTCAGACTTTT
+
FFFFFFFFFFF:FFFFFFFF:FFFFFFFFFFFFFFFFFFFFF:FFFFFFFFFFF:FFFFFF:FFFFF:F::F:F,FF,F,,F,FFF,,FF,FF,,,,F,,
@619_merry2bob;chr1:925922-926033 N:0:2:A
AACCGCAGGGACAAGCTCCGCAGGGGAGAGTAACTCCCAGCCCCAACCGAGCCCCGCATCTCACCACCGGGGAGGATATTCGGCAGCCCGGGCAGTCGCA
+
FFFFFFFFFFFFFF:FFFFFFFFFFFFFFFFFFF:FFFFFFFFFFFFFFFFFFFFFFFF:FFFFF:FFFFFFFFFFFFFFFFFFFFFFFFFFFFFFFFFF
@739_merry1bob;chr1:930135-930356 N:0:2:A
GCCGCCCCCGGTTCTGGTGGGGCAGGAGGAGAGGAAGGTGGGGCAGGAGGAGAGGAAGGTGGGGCAGGAGGAGAGGAAGGTGGGGCTGGACCGGGCCGTT
+
:FFFFFFFFFFFFFFFFFFFFFFFFFFFFFFFFFFFFFFFFFFFFFFFFFFFFFFFFFFFFFFFFFFFFFFFFFFFFFFFFFFFFFFFFFFFFFFFFFFF
@740_merry1bob;chr1:930135-930356 N:0:2:A
CCTGCTTCAAGCCTGGCCGCCGCCCACAGGTGGGGCTACTCCCGTCGCTGTCACCATCGCTGGCAGAGAAGCTGGGAGTTCGCTCCTTCTTCAGGTTCCG
+
FFFFFFFFFFFFFFFFFFFFFFFFFFFFFFFFFFFF,FFFFFFFFFFFFFFFFFFFFFFFFFFFFFFFFFFFFFFFFFFFFFFFFFFFFFFFFFFFFFFF
@741_john2bob;chr1:930135-930356 N:0:2:A
TGGGAGGGGACGCCAGACAGGGGGCAGATGAGGAAACAGCTCCTGCCTGCGACCCACACAGGACCCCAAAAAGACCAGCATCTTAGGGAAGGTGTGGGAG
+
FFFFFFFFFFFFFFFFFFFFFFFFFFFFFFFFFFFFFFFFFFFFFFFFFFFFFFFFFF,FFFFFFFFFFF:FFFFFFFFFFFF:FFFFFFFFFFFFFFF:
@742_john2bob;chr1:930135-930356 N:0:2:A
TGTGGACACTCTCATCTGAGCAGCTGAAGGCCTGAAGCTCCAGCCCCATCTGAGCCTTGCGCCTTCCTGTCCGGCCCTGGTCCAAGTACCTTCTCTTCAT
+
FFFFFFFFFFFFFFFFFFFFFFFFFFFFFFFF:FFFFFFFFFFFFFFFFFFFFFFFFFFFFFFFFFFFFFFFFFFFFF:FFFFFFFFFFFFFFFFFFFFF
@743_john2bob;chr1:930135-930356 N:0:2:A
GGGCCGGACAGGAAGGCGCAAGGCTCAGATGGGGCTGGAGCTTCAGGCCTTCAGCTGCTCAGATGAGAGTGTCCACACCGGCCTCCCACACCTTCCCTCA
+
FFFFFFFFFFFFFFFFFFFFFFFFFFFFFFFFFFF:FFFFFFFFFFFFFFFFFFFFFFFFFFFFFF:FFFFF:FFFFFFFFFFFFFFFFFFFFFFFFFFF
@744_john2bob;chr1:930135-930356 N:0:2:A
TCTGCCAGCGATGGTGACAGCGACGGGAGTGGCCCCACCTGTGGGCGGCGGCCAGGCTTGAAGCAGGAGGATGGTCCGCACATCCGTATCATGAAGAGAA
+
FFFFFFFF:FFFFFFFFFFFFFFFFFFFFFFFFFFFFFFFFFFFFFFFFFFFFFFFFFFF:FFFFFFFFFFF:FF,F:F,FFFFFFFFFFFFFFFFFFF:
@745_john2bob;chr1:930135-930356 N:0:2:A
GGAGGGGACGCCAGACAGGGGGCAGATGAGGAAACAGCTCCTGCCTGCGACCCACACAGGACCCCAAAAAGACCAGCATCTGAGGGAAGGTGTGGGAGGC
+
FFFFFFFFFFFFFFFFFFFFFFFFFFFFFFFFFFFFFFFFFFFFFFFFFFFFFFFFFFFFFFFFFFFFFFFFFFFFFFFFFFFFFFFFFFFFFFFFFFFF
@746_john2bob;chr1:930135-930356 N:0:2:A
CACCTTCCTCTCCTCCTGCCCCACCTTCCTCTCCTCCTGCCCCACCTTCCTCTCCTCCTGCCCCACCAGAACCGGGGGCGGCTGGCAGACAAGAGGACAG
+
FFFF:FFFFFFFFFFFFFFFFFFFFFFFFFFFFFFFFFFFFFFFFFFFFFFFFFFFFFFFFFFFFFFFFFFFFFFFFFFFFFFFFFFFFFFFFFFFFFFF
@747_john2bob;chr1:930135-930356 N:0:2:A
CCTGCTTCAAGCCTGGCCGCCGCCCACAGGTGGGGCCACTCCCGTCGCTGTCACCATCGCTGGCAGAGAAGCTGGGAGTTCGCTCCTTCTTCAGGTTCCG
+
F:FFFFFFFFFFFFFFFFFFFFFFFFFFFFFFFFFFFFFFFFFFFFFFFFFFFFFFFFFFFFFFFFFFFFFFFFFFFFFFFFFFFFFFFFFFFFFFFFFF
@748_merry1bob;chr1:930135-930356 N:0:2:A
CCGGAACCTGAAGAAGGAGCGAACTCCCAGCTTCTCTGCCAGCGATGGTGACAGCGACGGGAGTGGCCCCACCTGTGGGCGGCGGCCAGGCTTGAAGCAG
+
FFFFFFFF:FFFFFFFFFFFFFFFFFFFFFFFFFFFFFFFFFFFFFFFFFFFFFFFFFFFFFFFFFFFFFFFFFFFFFFFFFFFFFFFFFFFFFFFFFFF
@749_john2bob;chr1:930135-930356 N:0:2:A
GCCAGGCTTGAAGCAGGAGGATGGTCCGCACATCCGTATCATGAAGAGAAGGTACTTGGACCAGGGCCGGACAGGAAGGCGCAAGGCTCAGATGGGGCTG
+
FFFFFFFFFFFFFFFFFFFFFFFFFFFFFFFFFFFFFFFFFFFFFFFFFFFFFFFFFFFFFFFFFFFFFF:FFFFFFFFFFFFFFFFFFFFFFFFFFFFF
@750_merry1bob;chr1:930135-930356 N:0:2:A
ACCTTCTCTTCATGATACGGATGTGCGGACCATCCTCCTGCTTCAAGCCTGGCCGCCGCCCACAGGTGGGGCCACTCCCGTCGCTGTCACCATCGCTGGC
+
FFFFFFFFFFFFFFFFFFFFFFFFFFFFFFFFFFFFFFFFFFFFFFFFFFFFFFFFFFFFFFFFFFFFFFFFFFFFFFFFFFFFFFFFFFFFFFFFFFFF
@751_john2bob;chr1:930135-930356 N:0:2:A
CACAGGTGGGGCCACTACCGTCGCTGTCACCATCGCTGGCAGAGAAGCTGGGAGTTCGCTCCTTCTTCAGGTTCCGGGCGGCAGGCAGGGCGACTGTCCT
+
FFFFFFFFFFF,,FFF,FFFFF:FF:FF:FFFFFFFFFFFF,F,F:,F:,FFFFF:FF,FFFFFFFF:FFFF:,FFF:FFFFFFFFFFFFF:FFFFFFFF
@752_merry1bob;chr1:930135-930356 N:0:2:A
GATGGAACGGCCCGGTCCAGCCCCACCTTCCTCTCCTCCTGCCCCACCTTCCTCTCCTCCTGCCCCACCGTCCTCTCCTCCTGCCCCACCAGAACCGGGG
+
F:FFFF:F:FFFF:FFFF,FFFFFFFFFFFF:FFFFFFF:FFFFFFFFFFF:FFFFFF:FFFFFF,,:F,,FFFFFFF:FFFF:FFFFFF:FFFFFFFFF
@753_john2bob;chr1:930135-930356 N:0:2:A
AGCGACTGGAGTGGCCCCACCTGTGGGCGGCGGCCAGGCTTGAAGCAGGAGGATGGTCCGCACATCCGTATCATGAAGAGAAGGTACTTGGACCAGGGCC
+
FFFFFF:FFFFFFFFFFFFFFFFFFFFFFFFFFFFFFFFFFFFFFFFFFFFFFFFFFFFFFFFFFFFFFFFFFFFFFFFFFFFFFFFFFFFFFFFFFFFF
@754_merry1bob;chr1:930135-930356 N:0:2:A
TCCTGCCCCACCAGAACCGGGGGCGGCTGGCAGACAAGAGGACAGTCGCCCTGCCTGCCGCCCGGAACCTGAAGAAGGAGCGAACTCCCAGCTTCTCTGC
+
FFFFFFFFFFF::FFFFFFFFFFFFFFFFFFFFFFFFFFFFFFFFFFFFFFFFFFFFFFFFFFFFFFF:FFFFF:FFFFFFFFFFFFFFFFFFFFFFFFF
@755_john2bob;chr1:930135-930356 N:0:2:A
CTTGCGCCTTCCTGTCCGGCCCTGGTCCAAGTACCTTCTCTTCATGATACGGATGTGCGGACCATCCTCCTGCTTCAAGCCTGGCCGCCGCCCACAGGTG
+
FF,FFFFFFFFFFF::FFFFFF,FFFFFFFFFFFFFFFFFFFFFFFFFFFFF,FFFFFFFFFFF::FFFFF:FFFFFFFFFFFFFFFFFFFFFF,F:F::
@756_john2bob;chr1:930135-930356 N:0:2:A
CTTCAAGCCTGGCCGCCGCCCACAGGTGGGGCCACTCCCGTCGCTGTCACCATCGCTGGCAGAGAAGCTGGGAGTTCGCTCCTTCGTCAGGTTCCGGGCG
+
,FFFFFFFFF:F:FF,FFFFF:FFFFF,,F:F,,FFF,::FFFFFF,,FFF:FFF,FF,FF,,FFFF:FFFF,:,F,F,F:FFFF,FFFFFFF:,FF:F:
@757_merry1bob;chr1:930135-930356 N:0:2:A
GGGCCACTCCCGTCGCTGTCACCATCGCTGGCAGAGAAGCTGGGAGTTCGCTCCTTCTTCAGGTTCCGGGCGGCAGGCAGGGCGACTGTCCTCTTGTCTG
+
FFFFFFFFFFFF:FFFFFFFFFFFFFFFF:FFFFFFFFFFFFFFFFFFFFFFFFFFFFFFFFFFFFFF:FFFFFF,FFFFFFFFFFFFFFFFFFFFFFFF
@758_merry1bob;chr1:930135-930356 N:0:2:A
CACCAGAACCGGGGGCGGCTGGCAGACAAGAGGACAGTCGCCCTGCCTGCCGCCCGGAACCTGAAGAAGGAGCGAACTCCCAGCTTCTCTGCCAGCGATG
+
FFFFFFFFFFFFFFFFFFFFFFFFFFFFFFFFFFFFFFFFFFFFFFFFFFFFFFFFFFFFFFFFFFFFFFFFFFFFFFFFFFFFFFFFFFFFFFFFFFFF
@759_john2bob;chr1:930135-930356 N:0:2:A
CCTCTCCTCCTGCCCCACCAGAACCGGGGGCGGCTGGCAGACAAGAGGACAGTCGCCCTGCCTGCCGCCCGGAACCTGAAGAAGGAGCGAACTCCCAGCT
+
FFFFFFFFFFFFFFFFFFFFFFFFFFFFFFFF:FFFFFFFFFFFFFFFFFFFFFFFFFFFFFFFFFFFFFFFFFFFFFFF:FFFFFF:,FFFFFFFFFFF
@760_john2bob;chr1:930135-930356 N:0:2:A
GAACGGCCCGGTCCAGCCCCACCTTCCTCTCCTCCTGCCCCACCTTCCTCTCCTCCTGCCCCACCTTCCTCTCCTCCTGCCCCACCAGAACCGGGGGCGG
+
FFFFFFF:FFF:FFFFFFFFFFFFFFFFFFFFFFFFFFFFFFFFFFFFFFF::FFFF:FFFFFFFFFFFFFFFFFFF::FFFFFFFFFFFFFFFF::FFF
@761_merry1bob;chr1:930135-930356 N:0:2:A
TGGGGCCACTCCCGTCGCTGTCACCATCGCTGGCAGAGAAGCTGGGAGTTCGCTCCTTCTTCAGGTTCCGGGCGGCAGGCAGGGCGACTGTCCTCTTGTC
+
FFFFFFFFFFFFFFFFFFFFFFFFFFFFF:FFFFFFFFFFFFFFFFFFFFFFFFFFFFFFFFFFFFFFFFFFFFFFFFFFFFF:FFFFFFFFFFFFF,FF
@762_merry1bob;chr1:930135-930356 N:0:2:A
CTTGGGGCTCGGCCTGGGGTGCGAGACCAGGGCAGACCCCCGGGAGATGGAACGGCCCGGTCCAGCCCCACCTTCCTCTCCTCCTGCCCCACCTTCCTCT
+
FFFFFFFF:FFFFFFFF:FFFFFFFFFFFFFF:FFFFFFFFFFFFFFFFFFFFFFFFFFFF:FFFFFFFFFFFFFF,FFFF,FFFFFFFFFFFFFFFFFF
@868_john1bob;chr1:931019-931109 N:0:2:A
AGGGCACGGTCAGGGGTGGGAGGGAGGGAGGGGAGTCACGGCCCCCTCTTATGCACGCACAGCACGGCTCCTACCTGCAGGACGCCTCTCGGAAAGAGAT
+
FFFFFFFFFFFFFFFFFFFFFFFFFF,FFFFFFFFFFFFFFFFFFFFFFFFFFFFFFFF:FFFFFFFFFF:FFFFFFFFFF:FFF:FFFFFFFFFFFFFF
@869_merry1bob;chr1:931019-931109 N:0:2:A
AGCGGACACCAGACAGCAGGGCACGGTCAGGGGTGGGAGTGAGGGAGGGGAGTCACGGCCCCCTCTTATGCACGAACAGCACGGTTCCTACCTGCAGGAC
+
:FF,FFF,,::,,FF,,:,FF::,,F,FFFFFF:F:FF:,,FFF,F,FF,F,F,,FFFFFF:FFFFFFF:FF,,,FF,:FF::F,FFFFF,,FF,F:FFF
@870_john1bob;chr1:931019-931109 N:0:2:A
CCAGGGCTGTGGCCCAGCGGTTCACTGAACCGAGACAGGTCTTCGCACGCGCTGCTATCCTGAGGGTGGGGTCAGGGGCCTCCAGAGCAACATGGACCTT
+
,,F,FF,F,F,,:FF,:,,F,,,FF,F,,FF,F,FF::FFF:,FF,,FF:,,,,,:,,,F,,,F,,F,,FFFF:,FFFF,,,F,FFFFFFFFFF,,F,FF
@871_john1bob;chr1:931019-931109 N:0:2:A
CCCAGCGGGGCACTGACCCGAGACAGGTCTGCGCACGCCCTGCTATCCTGAGGCTGGGGTCAGGGGCCTCCAGAGCAACATGGACCTTCTGCTTCCCTTC
+
FFFFFFFFFFFFFFF:FFFFFFFFFFFFFFFFFFFFFFFFFFFFFFFFFFFFFFFFF:FFFFFFFFFFFFFFFFFFFFFFFFFFFFFFFFFFFFFFFFFF
@872_john1bob;chr1:931019-931109 N:0:2:A
ACAGGTCTGCGCACGCCCTGCTATCCTGAGGCTGGGGTCAGGGGCCTCCAGAGCAACATGGACCTTCTGCTTCCCTTCCTGCAGAGTCCACACCCACTGG
+
FFFFFFFFFFFFFFFFFFFFFFFFFFF::FFFF:FFF::FFFFFFFFFFFFFF:FF:FFFFFFFFFFFFFFFFF:FFFFFF:FFFFFFFFF:FFFFF:FF
@873_john1bob;chr1:931019-931109 N:0:2:A
ATCTCTTTCCGAGAGGCGTCCTGCAGGTAGGAGCCGTGCTGTGCGTGCATAAGAGGGGGCCGTGACTCCCCTCCCTCCCTCCCACCCCTGACCGTGCCCT
+
FFFFFFFFFFFFFFFFFFFFFFFFFFFFFFFFFFFFFFFFFFFFFFFFFFFFFFFFFFF:FFFFFFFFFFFFFFFFFFFFFFFFFFFFFFFF:FFFFFFF
@874_merry1bob;chr1:931019-931109 N:0:2:A
ATCCTGAGGCTGGGGTCAGGGGCCTCCAGAGCAGCATGGACCTTCTGCTTCCCTTCCTGCAGAGTCCACACCCACTGGGACGTGAACATCTCTTTCCGAG
+
:FFF,,FF:F:F:FFFFFFFFFFFFFF:FFFFF,F,FF:::FFF,F:,F,,F:FF,FF:F:FF:,FFFFF::FFFF,FFFF:FF:,FFFF:FFF:FFFFF
@875_john1bob;chr1:931019-931109 N:0:2:A
CTGGCAGACACTCAGCCAGCATCACAGCATCAGCTCACGCTGAGACAGCGGACAGCAGACAGCAGGGCACGGTCAGGGGTGGGAGGGAGGGAGGGGAGTC
+
FFFFF:FFFFFFFFFFFFFFFFFFFFFFFF:FFFF:FFFFFFFFFFF:FFFFFFFFF:FFFF:FF:FFFFFFFFFFF:FFFFFFFFFFFFFFFFFFFFFF
@876_john1bob;chr1:931019-931109 N:0:2:A
GGGGCCTCCAGAGCAACATGGACCTTCTGCTTCCCTTCCTGCAGAGTCCACACCCACTGGGACGTGAACATCTCTTTCCGAGAGGCGTCCTGCAGGTAGG
+
FFFFFFFFFFFFFFFFFFFFFFFFFFFFFFFFFFFFFFFFFFFFFFFFFFFFFFFFFFFFFFFFFFFFFFFFFFFFFFFFFFFF,FFFFFFFFFFFFFFF
@877_john1bob;chr1:931019-931109 N:0:2:A
GCACGGTCAGGGGTGGGAGGGAGGGAGGGGAGTCACGGCCCCCTCTTATGCACGCACAGCACGGCTCCTACCTGCAGGACGCCTCTCGGAAAGAGATGTT
+
FFFFFFFFFFFFFFFFFFFFFFFFFFFFFFFFFFFFFFFFFFFFF:FFFFFFFFFFFFFFFFFFFFFFF:FFFFFFFFFFFFFFFFFFFFFFFFFFFFFF
@878_john1bob;chr1:931019-931109 N:0:2:A
CAGCCAGCATCACAGCATCAGCTCACGCTGAGACAGCGGACAGCAGACAGCAGGGCACGGTCAGGGGTGGGAGGGAGGGAGGGGAGTCACGGCCCCCTCT
+
FFFFFFFFFFFFFFFFFFFFFFFFFFFFFFFFFFFFFFFFFFFFFFFFFFFFFFFFFFFFFFFFFFFFFFFFFFFFFFFFFFFFFFFFFFFFFFF:FFFF
@879_john1bob;chr1:931019-931109 N:0:2:A
TCTCGGAAAGAGATGTTCACGTCCCAGTGGGTGTGGACTCTGCAGGAAGGGAAGCAGAAGGTCCATGTTGCTCTGGAGGCCCCTGACCCCAGCCTCAGGA
+
FFFFFFFF:FFFFFFFFFFFFFFFFFFFFFFFFFFFFFFFFFFFFFFFFFFFFFFFFFFFFFFFFFFFF:F:FFFFFFFFFFFFFFF,FFFFFFFFFFFF
@880_john1bob;chr1:931019-931109 N:0:2:A
GGGAGGGAGGGAGGGGAGTCACGGCCCCCTCTTATGCACGCACAGCACGGCTCCTACCTGCAGGACGCCTCTCGGAAAGAGATGTTCACGTCCCAGTGGG
+
FFFFFFFFF:FFFFFFFFFFFFFFFFFFFFFFFFFFFFFFFFFFFFFF:FFFFFFFFFFFFFFFFFFFFFFFFFFFFF:FFFFFFFFFF,FFFFFFFFFF
@881_merry1bob;chr1:931019-931109 N:0:2:A
TCAGGGGTGGGAGGGAGGGAGGGGAGTCACGGCCCCCTCTTATGCACGCACAGCACGGCTCCTACCTGCAGGACGCCTCTCGGAAAGAGATGTTCACGTC
+
FFFFFFFFFFFFFFFFFFFFFFFFFFFFFFFFFFFFFFFFFFFFFFFFFFFFFFFFFFFFFFFFFFFFFFFFFFFFFFFFFFFFFFFFFFFFFFFFFF:F
@882_merry1bob;chr1:931019-931109 N:0:2:A
GGTCAGGGGCCTCCAGAGCAACATGGACCTTCTGCTTCCCTTCCTGCAGAGTCCACACCCACTGGGACGTGAACATCTCTTTCCGAGAGGCGTCCTGCAG
+
::F:FFF:F:FFFFFF:FFFFFFFFFFF:FFF:FFFFF,,FFFFFFF:FFF,:FFFFFFFFFFF:FFFFFFFFFFFFFFFFFFFF:FFFFFFF,FFFFF,
@883_merry1bob;chr1:931019-931109 N:0:2:A
CACGGCCCCCTCTTATGCACGCACAGCACGGCTCCTACCTGCAGGACGCCTCTCGGAAAGAGATGTTCACGTCCCAGTGGGTGTGGACTCTGCAGGAAGG
+
FFFFFFFFFFFFFFFFFFFFFFFFFFFFFFFFFFFFFFFFFFFFFFFFFFFFFFFFFFFFFFFFFFFFFFFF:FFFFFFF,FFFFFFFFFFFFFFF:FFF
@884_merry1bob;chr1:931019-931109 N:0:2:A
CCGGGATGGGGGACAACCTTGCAGCACATGTCAAACCTGGCAGACACTCAGCCAGCATCACAGCATCAGCTCACGCTGAGACAGCGGACAGCAGACAGCA
+
FFFFFFFFFFFFFFFFFFFFFFFFFFFFFFFFFFFFFFFFFFFFFFFFFFFFFFFFFFFFFFFFFFFFFFFFFFFFFFFFFFFFFFFFFFFFFFFFFFFF
@885_merry1bob;chr1:931019-931109 N:0:2:A
CTGCTATCCTGAGGCTGGGGTCAGGGGCCTCCAGAGCAACATGGACCTTCTGCTTCCCTTCCTCCAGAGTCCACACCCACTGGGACGTGAACATCTCTTT
+
FFFFFFFFFFFFFFFFFFFFFFFFFFFFFFFFFFFFFFFFFFFFFFFFFFFFFFFFFFFFFFFFFFFFFFFFFFFFFFFFFFFFFFFFFFFFFFFFFFFF
@886_merry1bob;chr1:931019-931109 N:0:2:A
ATCACAGCATCAGCTCACGCTGAGACAGCGGACAGCAGACAGCAGGGCACGGTCAGGGGTGGGAGGGAGGGAGGTGAGTCACGGCCCCCTCTTATGCACG
+
FFFFFFFFFFFFFFFFFFFFFFFFFFFFFFFFFFFFFFFFFFFFFFFFFFF,FFFFFFFFFFFFFFFFFFFFFFFFFFFFFFFFFF:FFFFF:FFFFFFF
@887_john1bob;chr1:931019-931109 N:0:2:A
GCCCATGGGCCTGTCCTAGTGGGAGGCCCCAGCATGTTGAGCCAGTAGCAGGTGGTGCTGGGCATGGCAGCCGCCCTCGTTCACTGCCCAGGGCTGTGGC
+
FFFFFFFFFFFFFFFFFFFFFFFFFFFFFFFFFFFFFFFF:FFFFFFFFFFFFFFFFFFFFFFFFFFFFFFFFFFFFFFFFFFFFFFFFFFFFFFFFFFF
@888_john1bob;chr1:931019-931109 N:0:2:A
ATCAGCTCACGCTGAGACAGCGGACAGCAGACAGCAGGGCACGGTCAGGGGTGGGAGGGAGGGAGGGGAGTCACGGCCCCCTCTTATGCACGCACAGCAC
+
FFFFFFFFFFFFFFFFFFFFFFFFFFFFFFFFFFFF:FFFFFFFFFFFFFFFFFFFFFFFFFFFFFFF:FFFFFFFFFFFFFFFFFFFFFFFFFF,FFFF
@889_john1bob;chr1:931019-931109 N:0:2:A
CAGGTAGGAGCCGTGCTGTGCGTGCATAAGAGGGGGCCGTGACTCCCCTCCCTCCCTCCCACCCCTGACCGTGCCCTGCTGTCTGCTGTCCGCTGTCTCA
+
FFFFFFFFFFFFFFFFFFF:FFFFFFFFFFFFFFFFFFFFFFFFFFFFFFFFFFFFFFFFFFFFFFFFFFFFFFFFFFFFFFFFFFFFFFFFFFFFFFFF
@890_john1bob;chr1:931019-931109 N:0:2:A
TGCAACACTGTCTGCCTCCCGGGATGGGGGACAACCTTGCAGCACATGTCAAACCTGGCAGACACTCAGCCAGCATCACAGCATCAGCTCACGCTGAGAC
+
FFFFFFFFFFFFFFFFFFFFFFFFFFFFFFFFFFFFFFFFFFFFFFFFFFFFFFFFFFFFFFFFFF,FFFF:FFFF::FFFFFFFFFFFFFFFFFFFFFF
@891_john1bob;chr1:931019-931109 N:0:2:A
TTCACTGCCCAGGGCTGTGGCCCAGCGGGGCACTGACCCGAGACAGGTCTGCGCACGCCCTGCTATCCTGAGGCTGGGGTCAGGGGCCTCCAGAGCAACA
+
FFFFFFFFFFFFFFFFFFFFFFFFFFFFFFFFFFFFFFFF:FFFFFFFFFFFFFFFFFFFFFFFFFFFFFFFFFFFFFFFFFFFFFFFFFFFFFFFFFFF
@892_merry1bob;chr1:931019-931109 N:0:2:A
ACTCAGCCAGCATCACAGCATCAGCTCACGCTGAGACAGCGGACAGCAGACAGCAGGGCACGGTCAGGGGTGGGAGGGAGGGAGGGGAGTCACGGCCCCC
+
FFFFFFFFFFFFFFFFFFFFFFFF:FFFFFFFFFFFFFFFFFFFFFFFFFFFFFFFFF:FFFF,FFFFFFF,FFFFFFFFFFFFFFF:FFFFFFFF:FFF
@893_john1bob;chr1:931019-931109 N:0:2:A
ACATGTCAAACCTGGCAGACACTCAGCCAGCATCACAGCATCAGCTCACGCTGAGACAGCGGACAGCAGACAGCAGGGCACGGTCAGGGGTGGGAGGGAG
+
FFFFFFFFFFFFFFFFFFFFFFFFFFFFFFFFFFFFFFFFFFFFF:FFFFFFFFFFFFFFFFFFFFFFFFF:FFFFFFFFFFFFFFFFFFFFFFFFFFFF
@894_john1bob;chr1:931019-931109 N:0:2:A
GGGGTGGGAGGGAGGGAGGGGAGTCACGGCCCCCTCTTATGCACGCACAGCACGGCTCCTACCTGCAGGACGCCTCTCGGAAAGAGATGTTCACGTCCCA
+
FFFFFFFFFFFFFFFFFFFFFFFFFFFFFFFFFFFFFFFFFFFFFFFFFF:FFFF:FFFFFFFFFFFFFFFFFFFFFFFFFFFFFFFFFFFFFFFFF:FF
@1053_john2bob;chr1:935752-935916 N:0:2:A
CCCTGGGGGACAGGCCGCTCCTCCTGCCTCTCTGGCTGCCTGCCAAGGCTGCTGGTGCTGAGTGGAGACGCCACCGTCCTCTGGCCCCACAGCCCCGACC
+
FFFFFFFF:FFFFFFFFFFFFFFFFFFFFFFFFFFFFFFFFFFFFFFFFFFFFFFFFFFFFFFFFFFFFFFFFFFFFFFFFFFFFFFFFFFFFFFFFFFF
@1054_john2bob;chr1:935752-935916 N:0:2:A
CCGCTCCTCCTGCCTCTCTGGCTGCCTGCCAAGGCTGCTGGTGCTGAGTGGAGACGCCACCGTCCTCTGGCCCCACAGCCCCGACCCCGCCCTCAGGCCC
+
FFFFFFFFFFFFFFFFFFFFFFFFFFFFFFFFFFFFFFFFFFFFFFFFFFFFFFFFFFFFFFFFFFFF,FFFFFFFFFFFFFFFFFFFFFFFFFFFFFFF
@1055_john2bob;chr1:935752-935916 N:0:2:A
TTCTGCAGCCAGGACGGCAACCTTCCCACCCTCATATCCAGCGTCCACCGCAGCCGCCACCTCGTTATGCCCGAGCATCAGAGCCGCTGTGAATTCCAGA
+
FFFFFFFFFFFFFFFFFFFFFFFFFFFFFFFFFFFFFFFFFFFFFFFFFFFFFFFFFFFFFFFFFFFFFFFFFFFFFFFFFFFFFFFFFFFFFFFFFFFF
@1056_john2bob;chr1:935752-935916 N:0:2:A
CGCCACCTCGTTATGCCCGAGCATCAGAGCCGCTGTGAATTCCAGAGAGGCAGCCTGGAGATTGGCCTGCGACCCGCCGGTGAGGAGCACAGGGGGCCTG
+
F,FFFFFFFFFFFFFFFFFFFFFFFFFFFFFFFFFF:FFFFFFFFFFF:FFFFFFFFFFFFFFFFFF::FFFFFFFFFFFFFF:FFFFFFFFFFFFFFFF
@1057_john2bob;chr1:935752-935916 N:0:2:A
CGCTCCTCCTGCCTCTCTGGCTGCCTGCCAAGGCTGCTGGTGCTGAGTGGAGACGCCACCGTCCTCTGGCCCCACAGCCCCGACCCCGCCCTCAGGCCCC
+
:FFFFFFFFFFFFFFFFFFFFFFFFFFFFFFFFFFFFFFFFFFFFFFFFFFFFFFFFFFFFFFFFFFFFF:FFF:FFFFFF:FFFFFF:FFFF:FFFF:F
@1058_john2bob;chr1:935752-935916 N:0:2:A
TGGTGCTGAGTGGAGACGCCACCGTCCTCTGGCCCCACAGCCCCGACCCCGCCCTCAGGCCCCCTGTGCTCCTCACCGGCGGGTCGCAGGCCAATCTCCA
+
FFFFFFFFFFFFFFFFFFFFFFFFF:FF:FFFFFFFFFFFFFFFFFFFFFFFFFFFFFFFFFFFFFFFFFFFFFFFFFFFFFFFFFFFFFFFFFFFF:FF
@1059_john2bob;chr1:935752-935916 N:0:2:A
CTCACACACAGAGCTAGGCACTCCCTGTGCCCAGGCTGGGCTCCAGCCTCGCAGCTGCCCACGGGGTCAGCTTTTCCCGGTCTCGTTCTGCAGCCAGGAC
+
FFFFFFFFFFFFFFFFFFFFFFFFFFFFFFFFFFFFFFF:FFFFFFFFFFFFFF,FFFFFFFFFFFFFFFFFFFFFFFFFFFFFFFFFFFFFFFFFFFFF
@1060_merry1bob;chr1:935752-935916 N:0:2:A
GCGGCTGCGGTGGACGCTGGATATGAGGGTGGGAAGGTTGCCGTCCTGGCTGCAGAACGAGACCGGGAAAAGCTGACCCCGTGGGCAGCTGCGAGGCTGG
+
FFFFFFFFFFFFFFFFFFFFFFFFFFFFFFFFFFFFFFFFFFFFFFFFFFFFFFFFFF:FFFFFFFFFFFFFFFFFFFFFFFFFFFFFFFFFFFFFFFFF
@1061_merry1bob;chr1:935752-935916 N:0:2:A
TTCCCACCCTCATATCCAGCGTCCACCGCAGCCGCCACCTCGTTATGCCCGAGCATCAGAGCCGCTGTGAATTCCAGAGAGGCAGCCTGGAGATTGGCCT
+
FFFFFFFF:FFFFFFFFFFFFFFFFFFFFFFFFFFFFFFFFFFFFFFFFFFFFFFFFFFFFFFFFFFFFFFFFFF:FFFFFFFFFFFFFFFFFFFFFFFF
@1062_merry1bob;chr1:935752-935916 N:0:2:A
GCAGCCTGGAGATTGGCCTGCGACCCGCCGGTGAGGAGCACAGGGGGCCTGAGGGCGGGGTCGGGGCTGTGGGGCCAGAGGACGGTGGCGTCTCCACTCA
+
FFFFFFFFFFFFFFFFFFFFFFFFFFFFFFFFFFFFFFFFFFFFFFFFFFFFFFFFFFFFFFFFFFFFFFFFFFFFFFFFFFFFFFFFFFFFFFFFFFFF
@1063_john2bob;chr1:935752-935916 N:0:2:A
GGCACTCCCTGTGCCCAGGCTGGGCTCCAGCCTCGCAGCTGCCCACGGGGTCAGCTTTTCCCGGTCTCGTTCTGCAGCCAGGACGGCAACCTTCCCACCC
+
:FFFFFFFFFFFFFFFFFFFFFFFF:FFFFFFFFFFFFFFFFFFFFFFFFFFFFFFFFFFFFFFFFFFFFFFFFFFFFFFFFFFFFFFFFFFFFFFFFFF
@1064_john2bob;chr1:935752-935916 N:0:2:A
CCGCCTCTGCCTCCTGTCTGCCCCGCTGGCTGGGATTAACACAATTACCATCCCATGCAGCCCCTGGGGGACAGGCCGCTCCTCCTGCCTCTCTGGCTGC
+
FFFFFFFFFFFFFFFFFFFFFFFFFF:FFFF:FFFFFFFFFFFFFFFFFF:FFFFFFFFFFFFFFFFFFFFFFFFFFFFFF,FFFFFFFFFFFFFF:FFF
@1065_merry1bob;chr1:935752-935916 N:0:2:A
GCTGGGCTCCAGCCTCGCAGCTGCCCACGGGGTCAGCTTTTCCCGGTCTCGTTCTGCAGCCAGGACGGCAACCTTCCCACCCTCATATCCAGCGTCCACC
+
FFFFFFFFFFFFFFFFFFFFFFFFFFFFFFFFFFFFFFFFFFF:F,FFFFFFFF:FFFFFFFFFFFFFFFFFFFFFFFFFFFFFFFFFFFFFFFFFFFFF
@1066_merry1bob;chr1:935752-935916 N:0:2:A
TCGCAGGCCAATCTCCAGGCTGCCTCTCTGGAATTCACAGCGGCTCTGATGCTCGGGCATAACGAGGTGGCGGCTGCGGTGGACGCTGGATATGAGGGTG
+
FFFFFFFFFFFFFFFFFFFFFFFFFFFFFFFFFFFFFFFFFFFFFFFFFFFFFFFFFFFFFFFFFFFFFFFFFFFFFFFFFFFFFFFFFFFFFFFFFFFF
@1067_merry1bob;chr1:935752-935916 N:0:2:A
CCGTCCTCTGGCCCCACAGCCCCGACCCCGCCCTCAGGCCCCCTGTGCTCCTCACCGGCGGGTCGCAGGCCAATCTCCAGGCTGCCTCTCTGGAATTCAC
+
FFFFFFFFFFFFFFFFFFFFFFFFFFFFFFFFFFFFFFFFFFFFFFFFFFFFFFFFFFFFFFFFFFFFFFFFFFFFF:FFFFFFFFFFFFFFFFFFFFFF
@1068_merry1bob;chr1:935752-935916 N:0:2:A
CTCACCGGCGGGTCGCAGGCCAATCTCCAGGCTGCCTCTCTGGAATTCACAGCGGCTCTGATGCTCGGGCATAACGAGGTGGCGGCTGCGGTGGACGCTG
+
FFFFFFFFFFFFFFFFFFFFFFFFFFFFFFFFFFFFFFFFFFFFFFFFFFFFFFFFFFFFFFFFFFFFFFFFFFFFFFFFFFFFFFFFFFFFFFFFFFFF
@1069_john2bob;chr1:935752-935916 N:0:2:A
GGCTGGGATTAACACAATTACCATCCCATGCAGCCCCTGGGGGACAGGCCGCTCCTCCTGCCTCTCTGGCTGCCTGCCAAGGCTGCTGGTGCTGAGTGGA
+
FFFFFFFFFFFFFFFFFFFFFFFFFFFFFFFFFFFFFFFFFFFFFFFFFFFFFFFFFFFFFFFFFFFFFFFFFFFFFFFFFFFFFFFFFFFFFFFFFFFF
@1070_merry1bob;chr1:935752-935916 N:0:2:A
GGAATTCACAGCGGCTCTGATGCTCGGGCATAACGAGGTGGCGGCTGCGGTGGACGCTGGATATGAGGGTGGGAAGGTTGCCGTCCTGGCTGCAGAACGA
+
FFFFFFFFF:FFFFFFFFFFFFFFFFFFFFFFFFFFFFFFFFFFFFFFF:FFFFFFFFFFFFFFFFFFFFFFFFFFFFFFFFFFFFFFFFFFFFFFFFFF
@1071_merry1bob;chr1:935752-935916 N:0:2:A
CTCTCTGGAATTCACAGCGGCTCTGATGCTCGGGCATAACGAGGTGGCGGCTGCGGTGGACGCTGGATATGAGGGTGGGAAGGTTGCCGTCCTGGCTGCA
+
FFFFFFFFFFFFFFFFFFFFFFFFFFFFFFFFFFFFFFFFFFFFFFFFFFFFFFFFFFFFFFFFFFFFFFFFFF:FFFFFFFFFFFFFFFFF:FFFFFFF
@1072_john2bob;chr1:935752-935916 N:0:2:A
AGCTAGGCACTCCCTGTGCCCAGGCTGGGCTCCAGCCTCGCAGCTGCCCACGGGGTCAGCTTTTCCCGGTCTAGTTCTGCAGCCAGGACGGCAACCTTCC
+
,FFFFFFFFFFFFFFFFF:FFFFF:FFFFFFFFFFFFFFFFFFFFFFFFFFFFFF:FF:FF:FFFFFFFFFF,FFFFFFFFFFFFFFF,FFFFF,FFFFF
@1073_john2bob;chr1:935752-935916 N:0:2:A
TGGAATTCACAGCGGCTCTGATGCTCGGGCATAACGAGGTGGCGGCTGCGGTGGACGCTGGATATGAGGGTGGGAAGGTTGCCGTCCTGGCTGCAGAACG
+
FFFFFFF:FFFFFFFF,FFFFFF,FFFFFFF,:F:FF:FFFFFFFFFFFFFFFFFFFFFFFFFF:FFFFFF:F:FFF,:FFFFF:FFF,FFFFF,FFF:F
@1074_john2bob;chr1:935752-935916 N:0:2:A
TGGAATTCACAGCGGCTCTGATGCTCGGGCATAACGAGGTGGCGGCTGCGGTGGACGCTGGATATGAGGGTGGGAAGGTTGCCGTCCTGGCTGCAGAACG
+
:,FF:,FFFFFF:FFFFFF:FFFFFFFFFFF:,FFFFFFFFFFFFFFFFFF:FFFF::F:FFFFFFFFFFFF:FFFFFFFFFFFF,FFFFFFFFFFFFFF
@1075_merry1bob;chr1:935752-935916 N:0:2:A
ATTCCAGAGAGGCAGCCTGGAGATTGGCCTGCGACCCGCCGGTGAGGAGCACAGGGGGCCTGAGGGCGGGGTCGGGGCTGTGGGGCCAGAGGACGGTGGC
+
FFFFFFFFFFFFFFFFFFFFFFFFFFFFFFFFF:FFFFFF::FFFFFFF:FFFFFFFFFFFFFFFFFFFFFFFFFFFF:FFF:,FF:FF,FFFFFFFFFF
@1076_merry1bob;chr1:935752-935916 N:0:2:A
GTGGCGTCACGGGCCACATGCCGAGGCGTGGGCACAGCAACGTGGCACTCAGAGGTCATCCCCACGCTCACACACAGAGCTAGGCACTCCCTGTGCCCAG
+
FFFFFFFFFFFFFFFFFFFFFFFFFFFFFFFFFFFFFFFFFFFFFFFFFFFFFFFFF:FFFFFFFFFFFFFFFFFFFFFFFFFFFFFFFFFFFFFFFFFF
@1221_john2bob;chr1:939020-939149 N:0:2:A
ACCAGGACCAAGGGCCCCCTGAGAGATGGTGGGTGCGGTTCAGGCAGAGCTGGAGCAGGGGCTGGGTTCCCCTTCCATTCCTTCAGATGCAGGTGGGCAC
+
:,,,,F,FF,F,FF,,,F,FF,,,F,,,FFFF,F,FF:F,:F,:F,,,F,,:,F,,,,F,,,,,F:F,FFFFF,,,,,,,,::,,F,,FFFFF::F,:,F
@1222_john2bob;chr1:939020-939149 N:0:2:A
CCCTGAGAGATGGTGGGTGCGGTCCAGGCTGAGCTGGAGCAGGGGCTGGGTTCCCCTTCCATTCCTTGAGATGCAGGTGGGCACTCACTACCCTCCCGCA
+
FFFFFFFFFFFFFFFFFF:FFFFFFFFFFFFFFFFFFFFFFFFFFFFFFFFFFFFFF:F:FFFFFFFFFFFFFF:FFFF:FFFFFFFFFFFFFFFFFFFF
@1223_merry2bob;chr1:939020-939149 N:0:2:A
TATCAGCAGCGACTGCTTTTCAGAGAAGAGGGCACGAAGCGAATCGCCTCAAGGTAAGAGCCTGGCTGGGACGAGAGACAGGTCACCAGGGGAGGGGGCA
+
FFFFFFFFFFFFFFFFF:FFFFFFFF:FFFFFFFFFFFFFFFFFFFFF:FFFFFFFFFFFFFFF:FFFFFFFFFFF:FFFFFFFFFFFFF:FFFFFFFFF
@1224_john2bob;chr1:939020-939149 N:0:2:A
CGAGGACCACGCCCCTCTAGAGTGCCTGCTCGAGGTCCAGGGGACCCTCAGGGACTGCCCCCTCCCCTGGTGACCTGTCTCTCGTCCCAGCCACGCTCTT
+
FFFFFFFFFFFFFFFFFFFFFFFFFFFFFFFFFFFFFFFFFFFFFF:FFFFFFFFFFFFFFFFFFFFFFFFFFFFFFFFFFFFFF:FFFFFFFFF:FFFF
@1225_john2bob;chr1:939020-939149 N:0:2:A
AGAGAAGAGGGCACGAAGCGAATCGCCTCAAGGTAAGAGCGTGGCTGGGACGAGAGACAGGTCACCAGGGGAGGGGGCAGTCCCTGAGGGTCCCCTGGAC
+
FFFFFFFFFFFFFFFFFFFFFFFFFFFFFFFFFFFFFFFFFFFFFFFFFFFFF:FFFFFFFFFFF,FFFFFFFFFFFF::FFFFFFFF,FFFFFFFFFFF
@1226_john2bob;chr1:939020-939149 N:0:2:A
GCCCCCTGAGAGATGGTGGGTGCGGTCCAGGCTGAGCTGGAGCAGGGGCTGGGTTCCCCTTCCATTCCTTGAGATGCAGGTGGGCACTCACTACCCTCCC
+
FFFFFFFFFFFFFFFFFFFFFFFFFFFFFFFFFFF:FFF:FFFFFFF:FFFFF:FFFFFFFF:FFFFFFFFFFFFFFF:FFFFFFFF:FFFFFFFFFF:F
@1227_john2bob;chr1:939020-939149 N:0:2:A
AGCTGGAGCAGGGGCTGGGTTCCCCTTCCATTCCTTGAGATGCAGGTGGGCACTCACTACCCTCCCGCAGGTGACCTGTTGGGCAAGAGGCTGGGCCGCT
+
FFFFFFFFFFFF:FFFFFFFFFFFFFFFFFFFFFFFFFFFFFFFFFFFFFFF:FFFFFFFF:FFFFFFFFFFFFFFFFFFFF:FF:FFFFFFFFFFFFFF
@1228_merry2bob;chr1:939020-939149 N:0:2:A
CTCACCAGGACCAAGGGCCCCCTGAGAGATGGTGGGTGCGGTCCAGGCTGAGCTGGAGCAGGGGCTGGGTTCCCCTTCCATTCCTTGAGATGCAGGTGGG
+
FFFFFFFFFFFFFFFFFFFFFFFFFFFFFFFFFFFFFFFFFF:FFFFFFFFFFFFFFFF:FFFFFFFFFFFFFFFFFFFFFFFFFFFFFFFFFFFFFFFF
@1229_merry2bob;chr1:939020-939149 N:0:2:A
GGGGACCCTCAGGGACTGCCCCCTCCACTGGTGACCTGTCTCTCGTCCCAGCCAGGCTCTTACCTTGAGGCGATTCGCTTCGTGCCCTCTTCTCTGAAAA
+
FFFFFFFF,FFFFF:FFFFFFFFFFF,FFFFFFFFFFFFF:FFFFF,FF::FFFF:FFF:FFF,FFFFFFFFFFFFFFFF,FF:FF,F::FF:F:FF,FF
@1230_merry2bob;chr1:939020-939149 N:0:2:A
CTGGAGCAGGGGCTGGGTTCCCCTTCCATTCCTTGAGATGCAGGTGGGCACTCACTACCCTCCCGCAGGTGACCTGTTGGGCAAGAGGCTGGGCCGCTCC
+
FFFFFFFFFFFFFFFFFFFFFFFFFFFFFFFFFFFFFFFFFFFF,FFFFFFFFFFFFFFFFFFFFFFFFFFFFFFFFFFFFFFF,FFFFFFFFFFFFFFF
@1231_merry2bob;chr1:939020-939149 N:0:2:A
CTGCCCCCTCCCCTGGTGACCTGTCTCTCGTCCCAGCCAGGCTCTTACCTTGAGGCGATTCGCTTCGTGCCCTCTTCTCTGAAAAGCAGTCGCTGCTGAT
+
FFFFFFFFFFFFFFFFFFFFFFFFFFFFFFFFFFFF:FFFFFFFFFFFFFF:FFFFFFFFFFFFFFFFFFFFFFFFFFFFFFFFFFFFFFFFFFFFFFFF
@1232_john2bob;chr1:939020-939149 N:0:2:A
ATGGTGGGTGCGGTCCAGGCTGAGCTGGAGCAGGGGCTGGGTTCCCCTTCCATTCCTTGAGATGCAGGTGGGCACTCACTACCCTCCCGCAGGTGACCTG
+
FFFFFFFFFFFFFFFFFFFFFFFFFFFFFFFFFFFFFFFFFFFFFFFFFFFFFFFFFFFFFFFFFFFFFFFFFFFFFFFFFFFFFFFFFFFFFFFFFFFF
@1233_merry2bob;chr1:939020-939149 N:0:2:A
GATTCGCTTCGTGCCCTCTTCTCTGAAAAGCAGTCGCTGCTGATACGGGGGGAGCGGCCCAGCCTCTTGCCCAACAGGTCACCTGCGGGAGGGTAGTGAG
+
FFFFFFFFFFFFFFFFFFFFFFFFFFFFFFFFFFFFFFFFFFFFFFFFFFFFFFFFFFFFFFFFFF:FFFFFFFFFFFFFFFFFF,FFFFFFFFFFFFFF
@1234_john2bob;chr1:939020-939149 N:0:2:A
CAGGTGGGCACTCACTACCCTCCCGCAGGTGACCTGTTGGGCAAGAGGCTGGGCCGCTCCCCCCGTATCAGCAGCGACTGCTTTTCAGAGAAGAGGGCAC
+
FFFFFFFFF:FFFFFFFFFFFFFFFFFFF:FFF:FFFFFFFFFFFFFFFFFFFFFFFFFFFFFFFFFFFFFFFFFFFFFFFFFFFFFFFF:FFFFFFFFF
@1235_merry2bob;chr1:939020-939149 N:0:2:A
TCCTTGAGATGCAGGTGGGCACTCACTACCCTCCCGCAGGTGACCTGTTGGGCAAGAGGCTGGGCCGCTCCCCCCGTATCAGCAGCGACTGCTTTTCAGA
+
FFFFFFFFFFFFFFFFFFFFFFFFFFFFFFFFF:FFFFFFFFFFFFFFFFFFFFFFFFFFFFFFFFFFFF:FFFFFFFFFFFFFFFFFFFFFFFFFFFFF
@1236_merry2bob;chr1:939020-939149 N:0:2:A
GGACCCGGGGTGAGAGGTTTCTCCAGGCACTGCCGAGGACCACGCCCCTCTAGAGTGCCTGCTCGAGGTCCAGGGGACCCTCAGGGACTGCCCCCTCCCC
+
FFFFF:FFFFFFFFFF,:F:FFFFFFFFFFFFFFFF,FFFFFFFFFF,FFFFFFFFFFFFFFFFFFFFF:F:FFFFFFFFFFFFFFFFFFFFFFFFFFFF
@1237_merry2bob;chr1:939020-939149 N:0:2:A
TGCTGGGCCCCAGCTCCCGCGGCAGCAGCAGCGCCTCTGCTGGGGAGGACCCGGGGTGAGAGGTTTCTCCAGGCACTGCCGAGGACCACGCCCCTCTAGA
+
FFFFFFFFFFFFFFFFFFFFFFFFFFFFFFFFFFFFFFFFFFFFFFFFFFFFFFFFFFFFFFFFFFFFFFFFFFFFFFFFFFFFFFFFFFFFFFFFFFFF
@1238_merry2bob;chr1:939020-939149 N:0:2:A
TGCCTGCTCGAGGTCCAGGGGACCCTCAGGGACTGCCCCCTCCCCTGGTGACCTGTCTCTCGTCCCAGCCAGGCTCTTACCTTGAGGCGATTCGCTTCGT
+
FFFFFFFFFFFFFFFFFFFFFFFFFFFFFFFFFFFFFFFFFFFFFFFFFFFFFFFFFFFFFFFFFFFFFFFFFFFFFFFFFFFFFFFFFFFFFFFFFFFF
@1366_john2bob;chr1:939255-939480 N:0:2:A
CACCCTGGCATGATCCCCCTCATCACCTCCCCAGCCACGGTGAGGACCCACCCTGGCATGATCTCCCCTCATCACCTCCCCAGCCACATGTACTCGGCCA
+
FFFFFFFFFFFFFFFFFFFFFFFFFFFFFFFFFFFFFFFFFFFFFFFFFFFFFFFFFFFFFFFFFFFFFFFFFFFFFFFFFFFFFFFFFFFFFFFFFFFF
@1367_john2bob;chr1:939255-939480 N:0:2:A
GGCGGTAATGGTCCTCCGGGGCCATGCTGGGCCCCAGCTCCCGCGGCAGCAGCAGCGCCTCTGCTGGGGAGGACCCGGGGTGAGAGGTTTCTCCAGGCAC
+
FFFFFFFFFFFFFFFFFFFFFFFFFFFFFFFFF:FFFFFFFFFFFFFFFFFFFFF:FFFFFFFFFFFFFFFFFFFFFFFFFFF:FFFFFFFFFFFFFFFF
@1368_john2bob;chr1:939255-939480 N:0:2:A
GCATCCAGCCTGGCCTTGGTGTCAGCAGGGCCTCAGCAACAGGAATGGCCGAGTACATGTGGCTGGGGAGGTGATGAGGGGAGATCATGCCAGGGTGGGT
+
FFFFFFFFF:FFFFFFFFFFFFFFFFFFFFFFFFFFFFFFFFFFFFFFFFFFFFFFFFFFFFFFFFFFFFFFFFFFFFFFFFFFFFFFFFFFFFFFFFFF
@1369_john2bob;chr1:939255-939480 N:0:2:A
CCGCGGGAGCTGGGGCCCAGCATGGCCCCGGAGGACCATTACCGCCGGCTTGTGTCAGCACTGAGCGAGGCCAGCACCTTTGAGGACCCTCAGCGCCTCT
+
FFFFFFFFFFFFFFFFFFFFFF:FFFFFFFFFFFFFFFFF,FFFFFFFFFFFFFFFFFFFFFFFF:FFFFFFFFFFF:FFFFFFFFFFFFFFFFF::,FF
@1370_john2bob;chr1:939255-939480 N:0:2:A
GTGTGGCAGAGGGACCTGCATCCAGCCTGGCCTTGGTGTCAGCAGGGCCTCAGCAACAGGAATGGCCGAGTACATGTGGCTGGGGAGGTGATGAGGGGAG
+
FFFFFFFFFFFFFFFFFFFFFFFFFFFFFFFFFFFFFFFFFFFFFFFFFFFFFFFFFFFFFFFFFFFFFFFFFFFFFFFFFFFFFFFFFFFFFFFFFFFF
@1371_merry2bob;chr1:939255-939480 N:0:2:A
GCCACGGTGAGGACCCACCCTGGCATGATCCCCCTCATCACCTCCCCAGCCACGGTGAGGACCCACCCTGGCATGATCTCCCCTCATCACCTCCCCAGCC
+
FF:FFFFFFFFFFFF:FFFFFF::FFFFFFF,,FFFF:FFF,FFFFFFFFF:FF:F,F,FFFF:F:F:FFFFFFF,F:FFFFFFFFFFFFFFFFFF,FFF
@1372_john2bob;chr1:939255-939480 N:0:2:A
CGGGGCCATGCTGGGCCCCAGCTCCCGCGGCAGCAGCAGCGCCTCTGCTGGGGAGGACCCGGGGTGAGAGGTTTCTCCAGGCACTGCCGAGGACCACGCC
+
FFFFFFFFFFFFFFFFFFFFFFFFFFF,FFFFFFFFFFFFFFFFFFFFFFFFFFF:,FFFFFFFFFFFFFFFFFFFFFFFFFFFFFFFFFFFFFFF:FFF
@1373_merry2bob;chr1:939255-939480 N:0:2:A
GGACCTCGAGCAGGCACTCTAGAGGGGCGTGGTCCTCGGCAGTGCCTGGAGAAACCTCTCACCCCGGGTCCTCCCCAGCAGAGGCGCTGCTGCTGCCGCG
+
FFFFFFFFFFFFFFFFFFFFFFFFFFFFFFFFFFFFF:FFFFFFFFFFFFFFFFFFFFFFFFFFFFFFFFF:FFFFFFFFFFFFFFFFFFFFFFFFFFFF
@1374_john2bob;chr1:939255-939480 N:0:2:A
CTAGAGGGGCGTGGTCCTCGGCAGTGCCTGGAGAAACCTCTCACCCCGGGTCCTCCCCAGCAGAGGCGCTGCTGCTGCCGCGGGAGCTGGGGCCCAGCAT
+
FFFFFFFFFFFFFFFFFFFFFFFFFFFFFFFFFFFFFFFFFFFFFFFFFFFFFFFFFFFFFFFFFFFFFFFFFFFFFFFFFFFFFFFFFFFFFFFFFFFF
@1375_merry2bob;chr1:939255-939480 N:0:2:A
CAGGTCACCAGGGGAGGGGGCAGTCCCTGAGGGTCCCCTGGACCTCGAGCAGGCACTCTAGAGGGGCGTGGTCCTCGGCAGTGCCTGGAGAAACCTCTCA
+
FFFFFFFFFFFFFFFFFFFFFFFFFFFFFFFFFFFFFFFFFFFFFFFFFFFFFFFFFFFFFFFFFFFFFFFFFFFFFFFFFFFFFFFFFFFFFFFFFFFF
@1376_john2bob;chr1:939255-939480 N:0:2:A
CTCACCGTGGCTGGGGAGGTGATGAGGGGGATCATGCCAGGGTGGGTCCTCACCGTGGCTGGGGAGGCCCAGGTGGTAGAGGCGCTGAGGGTCCTCAAAG
+
FFFFFFFFFFFFFFFFFFFFFFFFFFFFFFFFFFFFFFFF:FFFFFFFFFFFFFFFFFFFFFFFFFFFFFFFFFFFFFFFFFFFFFFFFFFFFFFFFFFF
@1377_merry2bob;chr1:939255-939480 N:0:2:A
CCCACCCTGGCATGATCCCCCTCATCACCTCCCCAGCCACGGTGAGGACCCACCCTGGCATGATCTCCCCTCATCACCTCCCCAGCCACATGTACTCGGC
+
FFFFFFFFFFFFFFFFFFFFFFFFFFFFFFFFFFFFFFFFFFFFFFFFFFFFFFFFFFFFFFFFFFFFFFFFFFFFFFFFFFFFFFFFFFFF:FFFFFFF
@1378_merry2bob;chr1:939255-939480 N:0:2:A
CTCGAGCAGGCACTCTAGAGGGGCGTGGTCCTCGGCAGTGCCTGGAGAAACCTCTCACCCCGGGTCCTCCCCAGCAGAGGCGCTGCTGCTGCCGCGGGAG
+
F:F:FFFFFFFFFFFFFFFFFFFFFFFFFFFFFFFFFFF:FFFFFFFFFFFFFFFFFFFFFFF:FFFFF:FFFFFFFFFFFFFFFFFFFFFFFFFFFFFF
@1379_john2bob;chr1:939255-939480 N:0:2:A
ACCTGGGCCTCCCCAGCCACGGTGAGGACCCACCCTGGCATGATCCCCCTCATCACCTCCCCAGCCACGGTGAGGACCCACCCTGGCATGATCTCCCCTC
+
FFFFFFFFF,FFFFFFFFFFFFFFFFFFFFFFFFFFFFFFFFFFFFFFFFFFFFFFFFFFFFFFFFFFFFFFFFFFFFFFFFFFFFFFFFFFFFFFFFFF
@1380_john2bob;chr1:939255-939480 N:0:2:A
GCGTGGCTGGGACGAGAGACAGGTCACCAGGGGAGGGGGCAGTCCCTGAGGGTCCCCTGGACCTCGAGCAGGCACTCTAGAGGGGCGTAGTCCTCGGCAG
+
FFFFFFFFFFFFFFFFFFFFFFFFFFFFFFFFFFFFFFFFFFFFFFFFFFFFFFFFFFF:,,F:,F,:,,,,,,FF:FF:F,,F::F:,F,,,:,FF:F,
@1381_merry2bob;chr1:939255-939480 N:0:2:A
GGTCCTCACCGTGGCTGGGGAGGCCCAGGTGGTAGAGGCGCTGAGGGTCCTCAAAGGTGCTGGCCTCGCTCAGTGCTGACACAAGCCGGCGGTAATGGTC
+
FF:FF:FFFFFFFFFFFFFFFFF:FFF:FFFFFFFFFFFFFFFFFFFFFFFFFFFFFFFFFFFFFFFFFFFFFFFFFFFFFFFFFFFFFFFFFFFFFFFF
@1382_john2bob;chr1:939255-939480 N:0:2:A
GGCGTGGTCCTCGGCAGTGCCTGGAGAAACCTCTCACCCCGGGTCCTCCCCAGCAGAGGCGCTGCTGCTGCCGCGGGAGCTGGGGCCCAGCATGGCCCCG
+
FFFFFFFFFFFFFFFFFFFFFFFFFFF:FFFF:FFFFFFF:FFFFFFFFFFFFFFFFFFFFFFFFFFFFFFFFFFFFFFFF,FFFFFFFFFFF:FFF:FF
@1383_merry2bob;chr1:939255-939480 N:0:2:A
TCCCCAGCCACGGTGAGGACCCACCCTGGCATGATCCCCCTCATCACCTCCCCAGCCACGGTGAGGACCCACCCTGGCATGATCTCCCCTCATCACCTCC
+
FFFFFFFF,FFFFFFFFFFF,FFFFFFFFFFFFFFFFFFFFFFFFFFFFF:FFFFFFFF:FFFFFFFFFFFFFFFFFFFFFF:FFFFFFFFFFFFFFFFF
@1384_merry2bob;chr1:939255-939480 N:0:2:A
CTCCCCAGCCACGGTGAGGACCCACCCTGGCATGATCCCCCTCATCACCTCCCCAGCCACGGTGAGGACCCACCCTGGCATGATCTCCCCTCATCACCTC
+
FFFFFFFFFFFFFFFFFFFFFFFFFFFFFFFFFFFFFFFFFFFFFFFFFFFFFFFFFFFFFFFFFFFFFFFFFFFFFFFFFFFFFFF:FFFFFFFFFFFF
@1385_merry2bob;chr1:939255-939480 N:0:2:A
TGGGTCCTCACCGTGGCTGGGGAGGCCCAGGTGGTAGAGGCGCTGAGGGTCCTCAAAGGTGCTGGCCTCGCTCAGTGCTGACACAAGCCGGCGGTAATGG
+
FFFFFFFFFFFFFFFFFFFFFFFFFFFFFFFFFFFFFFFFFFFFFFFFFFFFFFFFF:FFFFFFFFFFFFFFFFFFFFFFFFFFFFFFFFFFFFFFFFFF
@1386_merry2bob;chr1:939255-939480 N:0:2:A
GGGTCCTCCCCAGCAGAGGCGCTGCTGCTGCCGCGGGAGCTGGGGCCCAGCATGGCCCCGGAGGACCATTACCGCCGGCTTGTGTCAGCACTGAGCGAGG
+
FFFFFFFFFFFFFFFFFFFFFFFFFFFFFFFFFFFFFFFFFFFFFFFFFFFFFFFFFFFFFFFFFFFFFFFFFFFFFFFFFFFFFFFFFFFFFFFFFFFF
@1387_merry2bob;chr1:939255-939480 N:0:2:A
GTGAGGACCCACCCTGGCATGATCTCCCCTCATCACCTCCCCAGCCACATGTACTCGGCCATTCCTGTTGCTGAGGCCCTGCTGACACCAAGGCCAGGCT
+
FFFFFFFFFFFFFFFFFFFF:FFFFFFFFFFFFFF:FFFFFFFFFFFFFFFFFFFFFFFFFFFFFFFFFFFFFFFFFFFFFFFFFFFFFFFFFFFFFFFF
@1388_merry2bob;chr1:939255-939480 N:0:2:A
GGCTGGGGAGGTGATGAGGGGAGATCATGCCAGGGTGGGTCCTCACCGTGGCTGGGGAGGTGATGAGGGGGATCATGCCAGGGTGGGTCCTCACCGTGGC
+
FFFFFFFFFFFFFFFFFFFFFFFFFFFF:FFFFFFFF:FFFFFFFFFFFFFFFFFFFF:FFFFFFFFFFFFFFFFFFFFFFFFFFFFFFF:FFFFFFFFF
@1389_merry2bob;chr1:939255-939480 N:0:2:A
CCGGCTTGTGTCAGCACTGAGCGAGGCCAGCACCTTTGAGGACCCTCAGCGCCTCTACCACCTGGGCCTCCCCAGCCACGGTGAGGACCCACCCTGGCAT
+
FFFFFFFFFFFFFFFFFFFFFFFFFFFFFFFFFFFFFFFFFFFFFFFFFFFFFFFFFFFFFFFFFFFFFFFFFFFFFFFFFFFFFFFFFFFFFFFFFFFF
@1390_merry2bob;chr1:939255-939480 N:0:2:A
GTGGCTGGGTAGGTGATGATGGGAGATCATGCCAGGGTGGGTCCTCACCGTGGCTGGGGAGGTGATGAGGGGGATCATGCCAGGGTGGGTCCTCACCGTG
+
F:FFF:,FF,:,:F::FFF:F:FF,,FF:::FFFFF:,F,F:F,F,F:,::FFFFFFFFF,FFFF:F,F,FF:FF:,:,FFFF,:F,,F:,,F:FFFFFF
@1391_john2bob;chr1:939255-939480 N:0:2:A
CAGCAGAGGCGCTGCTGCTGCCGCGGGAGCTGGGGCCCAGCATGGCCCCGGAGGACCATTACCGCCGGCTTGTGTCAGCACTGAGCGAGGCCAGCACCTT
+
,FFFFFFFFFFFFFFFFFFFFFFFFFFF,FFFFFFFF:FFFFFFFFFF:FFFFFFFF:FFFF:FFFFFFFFFF:FFFFFFFFFF:FFFF:FF:FFFFFFF
@1392_merry2bob;chr1:939255-939480 N:0:2:A
CGCGGGAGCTGGGGCCCAGCATGGCCCCGGAGGACCATTACCGCCGGCTTGTGTCAGCACTGAGCGAGGCCAGCACCTTTGAGGACCCTCAGCGCCTCTA
+
FFFFFFFFFFFFFFFFFFFFFFFFFFFFFFFFFFFFFFFFFFFFFFFFFFFFFFFFFFFFFFFFFFFFFFFFFFFFFFFFFFFFFFFFFFFFFFFFFFFF
@1393_merry2bob;chr1:939255-939480 N:0:2:A
TCCCTGAGGGTCCCCTGGACCTCGAGCAGGCACTCTAGAGGGGCGTGGTCCTCGGCAGTGCCTGGAGAAACCTCTCACCCCGGGTCCTCCCCAGCAGAGG
+
FFFFFFFFFFFFFFFFFFFFFFFFFFFFFFFFFFFFFFFFFFFFFFFFF:FFFFFF:FFFFFF:FF:FFFFF:F::FFFFFFFFFFFFFFFFFFFFFFFF
@1394_merry2bob;chr1:939255-939480 N:0:2:A
GAGGCGCTGCTGCTGCCGCGGGAGCTGGGGCGCAGCATGGCCCCGGAGGACCATTACCGCCGGCTTGTGTCAGCACTGAGCGAGGCCAGCACCTTTGAGG
+
F,F,FF,FF::,FF,,FF:FF,,FFFFFFFF,,FF:FFFFF,FF:FFFFF,FFFFFFFFFF,:F,FF:FF,FFFF:FFFFFFFF,F:FFFFFFFFFFFFF
@1395_john2bob;chr1:939255-939480 N:0:2:A
CATGGCCCCGGAGGACCATTACCGCCGGCTTGTGTCAGCACTGAGCGAGGCCAGCACCTTTGAGGACCCTCAGCGCCTCTACCACCTGGGCCTCCCCAGC
+
F:FFFFFFFFFFFFFFFFFFFFFFFFFFFFFFFFFFFFFFFFFFFFFFFFFFFFFFFFFFFFFFFFFFFFFFFFFFFFFFFFFFFFFFFFFFFFFFFFFF
@1396_merry2bob;chr1:939255-939480 N:0:2:A
GGAGCTGGGGCCCAGCATGGCCCCGGAGGACCATTACCGCCGGCTTGTGTCAGCACTGAGCGAGGCCAGCACCTTTGAGGACCCTCAGCGCCTCTACCAC
+
FFFFFFFFFFFFFFFFFFFFFFFFFFFFFFFFFFFFFFFFFFFFFFFFFFFFFFFFFFFFFFFFFFFFFFFFFFFFFFFFFF:FFFFFFFFFFF:F:FFF
@1397_merry2bob;chr1:939255-939480 N:0:2:A
TGGACCTCGAGCAGGCACTCTAGAGGGGCGTGGTCCTCGGCAGTGCCTGGAGAAACCTCTCACCCCGGGTCCTCCCCAGCAGAGGCGCTGCTGCTGCCGC
+
FFFFFFFF:FF:FFFFFFFFFFFFFFFFFFFFFFFFFFFFFFFFFFF,FFFFF,FFF:FFFFFFFFF:FFFFF,:FFFFFFFFFFFF:FFFFFFFFF:FF
@1398_john2bob;chr1:939255-939480 N:0:2:A
TCCCTGAGGGTCCCCTGGACCTCGAGGAGGCACTCTAGAGGGGCGTGGTCCTCGGCAGTGCCTGGAGAAACCTCTCACCCCGGGTCCTCCCCAGCAGAGG
+
FF,FFFF:FF,FF,:F,FFF:FF,F,,F:,FFF,:FFF::F:F:,F:F:FFFFFF:::,FFFFFFFFFFFFFFF,F:FF:,FFFFFF,:FF,FFF,:FFF
@1399_john2bob;chr1:939255-939480 N:0:2:A
CCTCACCGTGGCTGGGGAGGTGATGAGGGGGATCATGCCAGGGTGGGTCCTCACCGTGGCTGGGGAGGCCCAGGTGGTAGAGGCGCTGAGGGTCCTCAAA
+
FFFFFFFFFFFFFFFFFFFFFFFFFFFFFFFFFFFFFFFFFFFFFFFF:FFFFFFFFFFFFFFFFFFFFFFFFF:FFFFFFFFFFFFFFFFFFFFFFFFF
@1400_john2bob;chr1:939255-939480 N:0:2:A
ATCCCCCTCATCACCTCCCCAGCCACGGTGAGGACCCACCCTGGCATGATCTCCCCTCATCACCTCCCCAGCCACATGTACTCGGCCATTCCTGTTGCTG
+
FFFFFFFFFFFFFFFFFFFFFFFFFFFFFFFFFFFFFFFFFFFFFFFFFFFFFFFFFFFFFFFFFF,FFFFF:FFFFFF,FFFFFFFFFFFFFFF::,:F
@1401_merry2bob;chr1:939255-939480 N:0:2:A
CGAGGCCAGCACCTTTGAGGACCCTCAGCGCCTCTACCACCTGGGCCTCCCCAGCCACGGTGAGGACCCACCCTGGCATGATCCCCCTAATCACCTCCCC
+
FFFFFFFFFFFF:FF:FFFFFFFFFFFFFFFFFFFFFFFFFFFFFFFFFF,FF:FF:FFFF:F:FFFFFFFFFFFFFFFFFFFF:FFF,FFFFFFFFFFF
@1521_merry1bob;chr1:941124-941326 N:0:2:A
CCTGCTTCCGACGCTGACCTGCCGTGGAGGAGGGCAGGTGGGCTTCCAGGCCACTGGGGCCCCTCAGAGCTGCAGCCGCCACCTCCTGCCGGACCCTCAG
+
F:FFFFFFFFFFFFFFFFFFFFFFFFFFFFFFFFFFFFFFFFFF:FFFFFFFFFFFFFFFFFFFFFFFF:FFFFFFFFFFFFFFFFFFFFFFFFFF:F:F
@1522_merry1bob;chr1:941124-941326 N:0:2:A
AGGATGAGGGCGCATAGCCGGGGGGATTACTGCTGTTGTCCCCCACCAAGATCTCCTGAGGGTCCGGCAGGAGGTGGCGGCTGCAGCTCTGAGGGGCCCC
+
FFF:,FFFFFFFFFFFFFFFFFFFFFF,F:,F:FFFF:FFF,FFFFF,FFF:FF:FFFFFFFFFFFFFFFFFFFFF:::FF:FFFFFFFFFFFFFFF,F,
@1523_john2bob;chr1:941124-941326 N:0:2:A
TGCTGTTGTCCCCCACCCAGATCTCCTGAGGGTCCGGCAGGAGGTGGCGGCTGCAGCTCTGAGGGGCCCCAGTGGCCTGGAAGCCCACCTGCCCTCCTCC
+
FFFFFFFFFFFFFFFFFFFFFFFFFFFFFFFFFFFFFFFFFFFFFFFFFFFFFFFFFFFFFFFFFFFFFFFFFFFFFFFFFFFFFFFFFFFFFFFFFFFF
@1524_john2bob;chr1:941124-941326 N:0:2:A
GGGCAGGTGGGCTTCCAGGCCACTGGGGCCCCTCAGAGCTGCAGCCGCCACCTCCTGCCGGACCCTCAGGAGATCTGGGTGGGGGACAACAGCAGTGATC
+
FFFFFFFFFFFFFFFFFFFFFFFFFFFFFFFFFFFFFFFFFFFFFFFFFFFFFFFF:FFFFFFFFFFFFFFFFFFFFFFFFFFFFFFFFFFFFFFFFFFF
@1525_john2bob;chr1:941124-941326 N:0:2:A
GAGGTGGCGGCTGCAGCTCTGAGGGGCCCCAGTGGCCTGGAAGCCCACCTGCCCTCCTCCACGGCAGGTCAGCGTCGGAAGCAGGGCCTGGCTCAGCACC
+
FFFFFFFFFFFFFFF,FFFFFFFFFFFFFFFFFFFFFFFFFFFFFFFFFFFFFFFFFFFFFFFFFFFFFFFFFFFFFF,FFFFFFFFFFFFFFFFFFFFF
@1526_merry1bob;chr1:941124-941326 N:0:2:A
GCCGTTCTCTGCTTGTTTCTGGGGTGCCGCCCGCACCCCCGCGCTCTCAGCCACCAGCACGCGCCCCGAGAGTGCCAAGCACTGTATTCAGCTCTAGGTT
+
FFFFFFFFFFFFFF,FFFFFFF:FFFFFFFFFFFFFFFFFFFFFFFFFFFFFFFF:FFFFFFFFFFFFFFFFFFFFFFFFFFFFF:FFFFFFFFFFFFFF
@1527_merry1bob;chr1:941124-941326 N:0:2:A
TCCTCCACGGCAGGTCAGCGTCGGAAGCAGGGCCTGGCTCAGCACCGGGAGGGCGCCGCCCCAGCTGCCGCCCCGTCCTTCTCGGAGAGGTACTGGGGTG
+
FFFFFFFFFFFFFFFFFFFFFFFFFFFFFFFFFFFFFFFFFFFFFFFFFFFFFFFFFFFFFFFFFFFFFFFFFFFFFFFFFFFFF:FFFFFFFFFFFFFF
@1528_merry1bob;chr1:941124-941326 N:0:2:A
CGGCAGCCACCCCAGTACCTCTCCGAGAAGGACGGGGCGGCAGCTGGGGCGGCGCCCTCCCGGTGCTGAGCCAGGCCCTGCTTCCGACGCTGACCTGCCG
+
FFFFFFFFFFFFFFFFFFFFFFFFFFFFFFFFFFFFFFFFFFFFFFFFFFFFFFFFFFFFFFFFFFFFFFFFFFFFFFFFFFFFFFFFFFFFFFFFFFFF
@1529_john2bob;chr1:941124-941326 N:0:2:A
CCGACACTTCCTCGCCCAGCATCTTGTCTGCCGTCTCGGCCCTGTGGCCGCCCATCCTCCTGCCCCGTGCCCGAGACCAGCCCAGGGGCCGAGCACGGCC
+
FFFFFFFFFFFFFFFFFFFFFFFFFFFFFFFFFFFFFFFFFFFFFFFFFFFFFFFFFFFFFFFFFFFFFFFFFFFFFFFFFFFFFFFFFFFFFFFFFFFF
@1530_john2bob;chr1:941124-941326 N:0:2:A
CTCAGTGTTCTACGCCAGGACGCGGGCTGGGGAGGATGAGGGCGCATAGCCGGGGGGATCACTGCTGTTGTCCCCCACCCAGATCTCCTGAGGGTCCGGC
+
FFFFFFFFFFFFFF:FFFFFFFFFFFFFFFFFFFFFFFFFFFFFFFFFFFFFFFFFFFFFFFFFF:FFFFFFFFFFFFFFFFFFFFFFFFFFFFFFFFFF
@1531_john2bob;chr1:941124-941326 N:0:2:A
CGGGCGGCACCCCAGAAACAAGCAGAGAACGGCAGCCACCCCAGTACCTCTCCGAGAAGGACGGGGCGGCAGCTGGGGCGGCGCCCTCCCGGTGCTGAGC
+
FFF:FFFFFFFFFFFFFFFFFFFFFFFFF::FFFFFFFFFFFFFFFFFFFFFFFFFFFF:FFFFFF:FF:FFFFFFFFF,FFF:FFFFFFFFFFFFFFFF
@1532_john2bob;chr1:941124-941326 N:0:2:A
GCTGGGGAGGATGAGGGCGCATAGCCGGGGGGATCACTGCTGTTGTCCCCCACCCAGATCTCCTGAGGGTCCGGCAGGAGGTGGCGGCTGCAGCTCTGAG
+
FFFFFFFFFFFFF,FFFFFFFFFFFFFFFFFFFFFFFFFFFFFFFFFFFFFFFFFFFFFFFFFF:FFFFFFFFFFFFFFFFFFFFFFFFFFFFFFFFFFF
@1533_merry1bob;chr1:941124-941326 N:0:2:A
CCCACCTCAGTGTTCTACGCCAGGACGCGGGCTGGGGAGGATGAGGGCGCATAGCCGGGGGGATCACTGCTGTTGTCCCCCACCCAGATCTCCTGAGGGT
+
FFFFFFFFFFFFFFFFFFFFFFFFFFFFFFFFFFFFFFFFFFFFFFFFFFFFFFFFFFFFFFFFFFFFFFFFFFFFFFFFFFFFFFFFFFFFFFFFFFFF
@1534_merry1bob;chr1:941124-941326 N:0:2:A
GCTGTTGTCCCCCACCCAGATCTCCTGAGGGTCCGGCAGGAGGTGGCGGCTGCAGCTCTGAGGGGCCCCAGTGGCCTGGAAGCCCACCTGCCCTCCTCCA
+
FFFFFFFFFFFFFFFFFFFFFFFFFFFFFFFF:FFFFFFFFFFFFFFFFFFFFFFFFFFFFFFFFFFFFFFFF:FFFFFFFFFFFFFFFFFFFFFFFFFF
@1535_merry1bob;chr1:941124-941326 N:0:2:A
CAGGAGGTGGCGGCTGCAGCTCTGAGGGGCCCCAGTGGCCTGGAAGCCCACCTGCCCTCCTCCACGGCAGGTCAGCGTCGGAAGCAGGGCCTGGCTCAGC
+
FFFFFFFFFFFFFFFFFFFFFFFFFFFFFFFFFFFFFFFFFFFFFFFFFFFFFFFFFFFFFFFFFFFFFFFFFFFFFFFFFFFFFFFFFFFFFFFFFFFF
@1536_john2bob;chr1:941124-941326 N:0:2:A
GCCCACCTGCCCTCCTCCACGGCAGGTCAGCGTCGGAAGCAGGGCCTGGCTCAGCACCGGGAGGGCGCCGCCCCAGCTGCCGCCCCGTCCTTCTCGGAGA
+
FFFFFFFFFFFFFFFFFFFFFFFFFFFFFFFFFFFFFFFFFFFFFFFFFFFFFFFFFFF::FFFFFFFFFFFFFFFFFFFFFFFFFFFFFFFFFFFFFFF
@1537_merry1bob;chr1:941124-941326 N:0:2:A
CGAGCACGGCCGAGTGGTGTGGTCAGTTCCCCACCTCAGTGTTCTACGCTAGGACGCGGGCTGGGGAGGATGAGGGCGCATAGCCGGGGGGATCACTGCT
+
FFFFFFFFFFFFFFFFFFFFFFFFFFFFFFFFFFFFFFFF:FFFF:FFF,FFFFFF:FFFFFFFFFFF:FFFFFFFF,FFFFFFFFFFFFFFFFFFFFFF
@1873_john1bob;chr1:942116-942271 N:0:2:A
ATCAGCCGCCCCCCTTGCTGTCGCCGCAGAATGCCCCTCACGTCGCCCTGGGCCCCCATCTCAGGCCCCCCTTCCTGGGGGTGCCCTCGGCTCTGTGCCA
+
#FFFFFFFFFFFFFFFFFFFFFFFFFFFFFFFFFFFFFFFFFFFFFFFFFFFFFFFFFFFFFFFFFFFFFFFF:FFFFFFFFFFFFFFFFFFFFFFFFFF
@1874_merry1bob;chr1:942116-942271 N:0:2:A
TAGGGCACCCCCAGGAAGGGGGGCCTGAGATGGGGGCCCAGGGCGACGTGAGGGGCATTCTGCGGCGACAGCAAGGGGGGCGGCTGAGGCAGCTCCCTGT
+
#FFFFFFFFFFFFFFFFFFFFFFFFFFFFFFFFFFFFFFFFFFFFFFFFFFFFFFFFFFFFFFFFFF:FFFFFFFFFFFFFFFFFFFFFFFFF,FFFFFF
@1875_john1bob;chr1:942116-942271 N:0:2:A
AGGTCCGAGCCGGCCCTTTGCAATCCCCTACCCGGTCCGTCTCGGCTCCGACAGGGGCAGGGCCGGGTCCGCGAGCCTCCACGCGGGCTCCCAGGGGATG
+
#FFFFFFFFFFFFFFFFFFFFFFFFFFF:FFFFFFFFFFFFFFFFFFFFFFFFFFFFFFFFFFFFFFFFFFFFFFFFFFFFFFFFFFFFFFFFFFFFFFF
@1876_merry1bob;chr1:942116-942271 N:0:2:A
AGTGGACGGCAGCGCAATGAGCGGCGTCCCCCCCGCCCCCGTTCCCGTAAAGGCCCCGGCGCCCCTCCCCCGCCGCCTCCGCTAATTGCCGGCCCCGCGG
+
#FFFFFFFFFFFFFFFFFFFFFFFFFFFFFFFFFFFFFFFFFFFFFFFFFFFFFFFFFFFFFFFFFFFFFFFFFFFFFF:FFFFFF,FFFFFFFFFFFFF
@1877_merry1bob;chr1:942116-942271 N:0:2:A
ATGAGATGGGGGCCCAGGGCGACGTGAGGGGCATTCTGCGGCGACAGCAAGGGGGGCGGCTGAGGCAGCTCCCTGTGGACGGCAGCGCAATGAGCGGCGT
+
#FFFFFFFFFFFFFFFFFFFFFFF:FF:FFFFFFFFFFFFFFFFFFFFFFFFFFFFFFFF:FFFFFFFFFFFFFFFFFFFFFFFFFFFFFF::FFFFFFF
@1878_merry1bob;chr1:942116-942271 N:0:2:A
CGCCGGCCCTTTGCAATCCCCTACCCGGTCCGTCTCGGCTCCGACAGGGGCAGGGCCGGGTCCGCGAGCCTCCACGCGGGCTCCCAGGGGATGCGCACCC
+
#FFFFFFFFFFFFFFFFFFFFFFFFFFFFFFFFFFFFFFFFFFFFFFFFFFFFFFFFFFFFFFFFFFFFFFFFFFFFFFFFFFFFFFFFFFFFFFFFFFF
@1879_merry1bob;chr1:942116-942271 N:0:2:A
TGGCCGTAACGAGCTGCGCATCGACCGCCCGCGGGGCCGGCAATTAGCGGAGGCGGCGGGGGAGGGGCGCCGGGGCCTTTACGGGAACGGGGGCGGGGGG
+
#FFFFFFFFFFFFFFFFFFFFFFFFFFFFFFFFFFFFFFFFFFFFFFFFFFFFFFFFFFFFFFFFFFFFF:FFFFFFFFFFFFFFFFFFFFFFFFFFFFF
@1880_john1bob;chr1:942116-942271 N:0:2:A
ACTCCGACAGGGGCAGGGCCGGGTCCGCGAGCCTCCACGCGGGCTCCCAGGGGATGCGCACCCGCCTCCTCACCTGGGGTCTGGCACAGAGCCGAGGGCA
+
#FFFFFFFFFFFFFFFFF:F,FFFFFFFFFFFFFFFFFFFFFFFFFFFFFF,FFFFFFFFFFFFFFFFFFFFFFFFF,FF:FFFFFFFFFFFFFFFFFF:
@1881_john1bob;chr1:942116-942271 N:0:2:A
AACAGAGCCGAGGGCACCCCCAGGAAGGGGGGCCTGAGATGGGGGCCCAGGGCGACGTGAGGGGCATTCTGCGGCGACAGCAAGGGGGGCGGCTGAGGCA
+
#FFFFFFFFFFFFFFFFFFFFFFFFFFFFFFFFFFFFFFFFFFFFF:FFFF:FFFFFFFF:FFFFFF:FFFFFFFFFFFFFFFFFFFFFFFFFFFFFFFF
@1882_john1bob;chr1:942116-942271 N:0:2:A
CGCTGGGGCCTTTACGGGAACGGGGGCGGGGGGGACGCCGCTCATTGCGCTGCCGTCCACAGGGAGCTGCCTCAGCCGCCCCCCTTGCTGTCGCCGCAGA
+
#FF,FFFFFFFFFFFF,FFFFFFFFFFFFFFFFFFFFF:FFFF,FFFFF,FFFFFFFFFFFFFFFFFFFFFFF,FFFFFFFFFFFFFFFFFFFFFFFFFF
@1883_john1bob;chr1:942116-942271 N:0:2:A
TGTCCGTCTCGGCTCCGACAGGGGCAGGGCCGGGTCCGCGAGCCTCCACGCGGGCTCCCAGGGGATGCGCACCCGCCTCCTCACCTGGGGTCTGGCACAG
+
#FFFFFFFFFFFFFFFFFFFFFFFFFFFFFFFFFFFFFFFFFFFFFFFFFFFFFFFFFFFFFFFFFFFFFFFF:FFFFFFFFFFFFFFFFF:FFFFFFFF
@1884_john1bob;chr1:942116-942271 N:0:2:A
TGGGCGGGGGGGACGCCGCTCATTGCGCTGCCGTCCACAGGGAGCTGCCTCAGCCGCCCCCCTTGCTGTCGCCGCAGAATGCCCCTCACGTCGCCCTGGG
+
#FFFFFFFFFFFFFFFFFFFFFFFFFFFFFFFFFFFFFFFFFFFFFFFFFFFFFFFFFFFFFFFFFFFFFFFF:FFFFFFFFFFFFFFFFFFFFFFFFFF
@1885_merry1bob;chr1:942116-942271 N:0:2:A
TTCCGCGAGCCTCCACGCGGGCTCCCAGGGGATGCGCACCCGCCTCCTCACCTGGGGTCTGGCACAGAGCCGAGGGCACCCCCAGGAAGGGGGGCCTGAG
+
#FFFFFFFFF:FFFFFFFFF:F:FFFFFFFFFFFFFFFFFFFFFFFFFFFFFFFFFFFFFFFFFFFFFFFFFF,FFFFFF::F,FFFFFFFFFF:FFFFF
@1886_merry1bob;chr1:942116-942271 N:0:2:A
GTCCCCTACCCGGTCCGTCTCGGCTCCGACAGGGGCAGGGCCGGGTCCGCGAGCCTCCACGCGGGCTCCCAGGGGATGCGCACCCGCCTCCTCACCTGGG
+
#FFFFFFFFFFFFFFFFFFFFFFFFFFFFFFFFFFFFFFFFFFFFFFFFFFFFFFFFFFFFFFFFFFFFFFFFFFFFFFFFFFFFFFFFFFFFFFFFFFF
@1887_merry1bob;chr1:942116-942271 N:0:2:A
AGCCCCCCTTGCTGTCGCCGCAGAATGCCCCTCACGTCGCCCTGGGCCCCCATCTCAGGCCCCCCTTCCTGGGGGTGCCCTCGGCTCTGTGCCAGACCCC
+
#FFFFFFFFFFFFFFFFFFFFFFFFFFFFFFFFFFFFFFFFFFFFFFFFFFFFFFFFFFFFFFFFFFFFFFFFFFFFFFFFFFFFFFFFFFFFFFFFFFF
@1888_john1bob;chr1:942116-942271 N:0:2:A
AACGAGCTGCGCATCGACCGCCCGCGGGGCCGGCAATTAGCGGAGGCGGCGGGGGAGGGGCGCCGGGGCCTTTACGGGAACGGGGGCGGGGGGGACGCCG
+
#FF:FFFFFFFFFFFFFFFFFFFFFFFFFFFFFFFFFFFFFFFFFFFFFFFFFF,FFFFFFFFFFFFFFFFFFFFFFFFFFFF:FFFFFFFFFFFFFFFF
@1889_merry1bob;chr1:942116-942271 N:0:2:A
GGCCTCCTCACCTGGGGTCTGGCACAGAGCCGAGGGCACCCCCAGGAAGGGGGGCCTGAGATGGGGGCCCAGGGCGACGTGAGGGGCATTCTGCGGCGAC
+
#FFFFFFFFFFFFFFFFFFFFFFFFFFF:FFFFFFFFFFFFFFFFFFFFFFFFFFFFFFF:FFFFFFFFFFFFFF:FFFFFFFFFFFFFFFFFFFFFFFF
@1890_merry1bob;chr1:942116-942271 N:0:2:A
CTCGCCGCAGAATGCCCCTCACGTCGCCCTGGGCCCCCATCTCAGGCCCCCCTTCCTGGGGGTGCCCTCGGCTCTGTGCCAGACCCCAGGTGAGGAGGCG
+
#FFFFFFFFFFFFFFFFFFFFFFFFFFFFFFFFFFFFFFFFFFFF:FFFFFFFFFF:FFFFFFF:FFFFFFFFFFFFFFFFFFFFFFFFF:FFFFFFFFF
@1891_merry1bob;chr1:942116-942271 N:0:2:A
TCCCAGGGCGACGTGAGGGGCATTCTGCGGCGACAGCAAGGGGGGCGGCTGAGGCAGCTCCCTGTGGACGGCAGCGCAATGAGCGGCGTCCCCCCCGCCC
+
#FFFFFFF:FFFFFF:FFFFFFFFFFFFFFFFFFFF:FF:FFFFFFFFFFFFFFFFFF,FF:FFFFFFFFF:FFFFF:FFFFF:FFFFF,FFFFFFFFFF
@1892_merry1bob;chr1:942116-942271 N:0:2:A
TGTCGCCGCAGAATGCCCCTCACGTCGCCCTGGGCCCCCATCTCAGGCCCCCCTTCCTGGGGGTGCCCTCGGCTCTGTGCCAGACCCCAGGTGAGGAGGC
+
#FFFFFFFFFFFFFFFFFFFFFFFFFFFFFFFFFFFFFFFFFFFFFFFFFFFFFFFF:FFFFFFFFFFFFFFF:FFFFFFFFFFFFFFFFFF:FFFFFFF
@1893_merry1bob;chr1:942116-942271 N:0:2:A
CAATCCCCTACCCGGTCCGTCTCGGCTCCGACAGGGGCAGGGCCGGGTCCGCGAGCCTCCACGCGGGCTCCCAGGGGATGCGCACCCGCCTCCTCACCTG
+
#FFFFFFFFFFFFFFFFFFFFFFFFFFFFFFFFFFFFFF:FFFFFFFFFFFFFFFFFFFFFFFFFFFFFFFFFFFFFFFFFFFFFFFFFFFFFFFFFFFF
@1894_merry1bob;chr1:942116-942271 N:0:2:A
ATGCGCATCGACCGCCCGCGGGGCCGGCAATTAGCGGAGGCGGCGGGGGAGGGGCGCCGGGGCCTTTACGGGAACGGGGGCGGGGGGGACGCCGCTCATT
+
#FFFFFFFFFFFFFFFFFFFFFFFFFFFFFFFFFFFFFFFFFFFFFFFFFFFFFFFFFFFFFFFFFFFFFFFFFFFFFFFFFFFFFFFFFFFFFFFFFFF
@1895_merry1bob;chr1:942116-942271 N:0:2:A
CCCTGGGGGTGCCCTCGGCTCTGTGCCAGACCCCAGGTGAGGAGGCGGGTGCGCATCCCCTGGGAGCCCGCGTGGAGGCTCGCGGACCCGGCCCTGCCCC
+
#FFF:F,,FF:FFFFFFF,FFF:FFFFFF:FFF:F:FFFFF:FFFFFFF::FFFFF:FFFFFFFFFFF:FFF:,FF,FFFF,FF:FFFFF::FFFFFFFF
@1896_john1bob;chr1:942116-942271 N:0:2:A
ACAGGGAGCTGCCTCAGCCGCCCCCCTTGCTGTCGCCGCAGAATGCCCCTCACGTCGCCCTGGGCCCCCATCTCAGGCCCCCCTTCCTGGGGGTGCCCTC
+
#FFFFFFFFFFFFFFFFFFFFFFFFFFFFFFFFFFFFFFFFFFFFF:FFFFFFFFFFFFFFFFFFFFFFFFFFFFFFFFFFFFFFFFFFFF:FFFFFFFF
@1897_john1bob;chr1:942116-942271 N:0:2:A
GTGGCGCCGCCGGCGGGGGCGGGGATGGCGCGCGACCTGGGGCCGTAACGAGCTGCGCATCGACCGCCCGCGGGGCCGGCAATTAGCGGAGGCGGCGGGG
+
#FFFFFFFFFFFFFFFFFFFFFFFFFFFFFFFFFFFFF:FFFFFFFFFFFFFFF:FFFFFFFFFFF:FFFFFFFFFFFFFFFF,FFFFFFF:FFFFFFFF
@1898_john1bob;chr1:942116-942271 N:0:2:A
ACGAGCTGCGCATCGACCGCCCGCGGGGCCGGCAATTAGCGGAGGCGGCGGGGGAGGGGCGCCGGGGCATTTACGGGAACGGGGGCGGGGGGGACGCCGC
+
#FFFFFFFF:FFFF:F:FFFFFFFFFFFFFF:FFFFF:FFFFFFFFFFFF,FFFFFFF:FFFFFFFFF,FFFFFFFFFFFFFFFFFFF,FFFF,FFFFFF
@1899_john1bob;chr1:942116-942271 N:0:2:A
CGGGCCGGGTCCGCGAGCCTCCACGCGGGCTCCCAGGGGATGCGCACCCGCCTCCTCACCTGGGGTCTGGCACAGAGCCGAGGGCACCCCCAGGAAGGGG
+
#FFFFFFFFFFFFFFFFFFFFFFFFFFFFF:FFF:FFFFFFFFFFFFFFFFFFFFFFFFFFFFFFFFFFFFFFFFFFF,FFFFFFFF:FFFFFFFFFFFF
@1900_john1bob;chr1:942116-942271 N:0:2:A
TGGGCACCCCCAGGAAGGGGGGCCTGAGATGGGGGCCCAGGGCGACGTGAGGGGCATTCTGCGGCGACAGCAAGGGGGGCGGCTGAGGCAGCTCCCTGTG
+
#FFFFFFFFFFFFFFFFFFFFFFFFFFFFFFFFFFFFFFFFFFFFFFFFFFFFFFFFFFFFFFFFFFFFFFFFFFFFFFF:FFFFFFFFF:FFFFFFFFF
@1901_merry1bob;chr1:942116-942271 N:0:2:A
TCTCAGCCGCCCCCCTTGCTGTCGCCGCAGAATGCCCCTCACGTCGCCCTGGGCCCCCATCTCAGGCCCCCCTTCCTGGGGGTGCCCTCGGCTCTGTGCC
+
#FFFFFF:FFFFFF:FFFFFFFFFFFFFFFFFFFFFFFFFFFFFFFFFFFFFFFFFFFFFF:FFFFFFFFFFFFFFFFFFFFFFFFFFFFFFFF:FFF:F
@1902_john1bob;chr1:942116-942271 N:0:2:A
TGGGCGGCTGAGGCAGCTCCCTGTGGACGGCAGCGCAATGAGCGGCGTCCCCCCCGCCCCCGTTCCCGTAAAGGCCCCGGCGCCCCTCCCCCGCCGCCTC
+
#FFFFFFFFFFFFFFFFFFFFFFFFFFFFFFFFFFFFFFFFFFFFFFFFFFFFFFFFFFFFFFFFFFFFFFFFFFFFFFFFFFFFFFFFFFFFFFFF:FF
@1903_john1bob;chr1:942116-942271 N:0:2:A
GACCTGGGGCCGTAACGAGCTGCGCATCGACCGCCCGCGGGGCCGGCAATTAGCGGAGGCGGCGGGGGAGGGGCGCCGGGGCCTTTACGGGAACGGGGGC
+
#:FFFFFFFFFFFFFFFFFFFFFFFFFFFFFFFFFFFFFFFFFFFFFFFFFFFFFFFFFFFFFFFFFFFFFFFFFFFFFFFFFFFFFFFFFFFFFFFFFF
@1904_merry1bob;chr1:942116-942271 N:0:2:A
GCTCCCAGGGGATGCGCACCCGCCTCCTCACCTGGGGTCTGGCACAGAGCCGAGGGCACCCCCAGGAAGGCGGGCCTGAGATGTGGGCCCAGGGCGACGT
+
#,FFFF:,F:FFFFFFFF::FFFFF::FFFF,FF:FFFFFF:FF:FFFFF::F:F:FFF:FFF:F:FFF,,FFFFFFF:FFF,,FF::F::FFFFFFFFF
@1905_merry1bob;chr1:942116-942271 N:0:2:A
TCCGCCCCCCTTGCTGTCGCCGCAGAATGCCCCTCACGTCGCCCTGGGCCCCCATCTCAGGCCCCCCTTCCTGGGGGTGCCCTCGGCTCTGTGCCAGACC
+
#FFFFFFFFFFFFFFFFFFFFFFFFFFFFFFFFFFFFF:FFFFFFFF:FFFFFFFFFFFFFFFFFFFFFFFFFFFFFFFFFFFFFFFFFFFFFFFFF:FF
@1906_john1bob;chr1:942116-942271 N:0:2:A
ACCGCTGCAGCCGTCGCCGCCCGCCGGGTCAGCGCCTCCGCGCCGCCGCCGAGATTAATTGGCGCCGCCGGCGGGGGCGGGGATGGCGCGCGACCTGGGG
+
#FFF:FFFFFFFFFFFFFFFFFFFFFFFFFFFFFFFFFF:F,FF:FFFFFFFFFFF,FFFFFFFFFFFFFFFFFFFFFFFF,FFFFFFFFFFFFFFFFFF
@1907_merry1bob;chr1:942116-942271 N:0:2:A
CCAATCCCCTACCCGGTCCGTCTCGGCTCCGACAGGGGCAGGGCCGGGTCCGCGAGCCTCCACGCGGGCTCCCAGGGGATGCGCACCCGCCTCCTCACCT
+
#FFFFFFFF:FFFFF:FFFFFFFFFFFFFFFFFFFFFFFFFFFFFFFFFFFFFFFFFFFFFFFFFFFFFFFFFFFFFFFFFFFFFFFFFFFFFFFFFFFF
@1908_john1bob;chr1:942116-942271 N:0:2:A
TCGCGCGACCTGGGGCCGTAACGAGCTGCGCATCGACCGCCCGCGGGGCCGGCAATTAGCGGAGGCGGCGGGGGAGGGGCGCCGGGGCCTTTACGGGAAC
+
#:FFFFFFFFFFFFFFFFFFFFFFFFFFFFFFFFFFFFFFFFFFFFFFFFFFFFFFFFFFFFFFFFFFFFFFFFFFFFFFFFFFFFFFFFFFFFFFFFFF
@1909_merry1bob;chr1:942116-942271 N:0:2:A
CATTAATTGGCGCCGCCGGCGGGGGCGGGGATGGCGCGCGACCTGGGGCCGTAACGAGCTGCGCATCGCCCGCCCGCGGGGCCGGCAATTAGCGGAGGCG
+
#FFF,FFFFFFFFFFFFFFFFFF:FFFFFFFFFFFF:FFFFFFFFFFFFFFFFFFFFFFFFFFFFFFF,FFFFFFFFFFFFFFFFFFFFFFFFFFFFFFF
@1910_merry1bob;chr1:942116-942271 N:0:2:A
ACCGCCTCCTCACCTAGGGTCTGGCACAGAGCCGAGGGCACCCCCAGGAAGGGGGGCCTGAGATGGGGGCCCAGGGCGACGTGAGGGGCATTCTGCGGCG
+
#FFFFFFFFFFFFFF,FFFFFFFFFFFFFFFFFFFF:FFFFFFFFFFFFFFFFFFFFFFFFFFFFFFFFF:FFFFFFFFF:FFFFFFFFFFFFFFFFFFF
@1911_merry1bob;chr1:942116-942271 N:0:2:A
TCGGGGGAGGGGCGCCGGGGCCTTTACGGGAACGGGGGCGGGGGGGACGCCGCTCATTGCGCTGCCGTCCACAGGGAGCTGCCTCAGCCGCCCCCCTTGC
+
#FFFFFFFFFFFFFFFFFFFFFFFFFFFFFFFFFFFFFFFFFFFFFFFFFFFFFFFFFFFFFFFFFFFFFFFFFFFFFFFFFFFFFFFFFFFFFFFFFFF
@1912_merry1bob;chr1:942116-942271 N:0:2:A
TGTCCACAGGGAGCTGCCTCAGCCGCCCCCCTTGCTGTCGCCGCAGAATGCCCCTCACGTCGCCCTGGGCCCCCATCTCAGGCCCCCCTTCCTGGGGGTG
+
#FFFFFF:FFFFF::FFFFFFFFFFFFFFFFFFFFFFFFFFFFFFFFFFFFFFFFFFFFFFFFFFFFFFFFFFFFFFFFFFFFFFFFFFFFFFFF:FFFF
@1913_merry1bob;chr1:942116-942271 N:0:2:A
CCAGGGGATGCGCACCCGCCTCCTCACCTGGGGTCTGGCACAGAGCCGAGGGCACCCCCAGGAAGGGGGGCCTGAGATGGGGGCCCAGGGCGACGTGAGG
+
#FFFFFFFFFFFFFFFFFFFFFFFFFFFFFFFFFFFFFFFFFFFFFFFFFFFFFFFFFFF:FFFFFFFFFFFFFFFFFFFFFFFFFFFFFFFFFFF:FFF
@1914_merry1bob;chr1:942116-942271 N:0:2:A
AGGCTCCGACAGGGGCAGGGCCGGGTCCGCGAGCCTCCACGCGGGCTCCCAGGGGATGCGCACCCGCCTCCTCACCTGGGGTCTGGCACAGAGCCGAGGG
+
#FFFFFFFFFFFFFFFFFFFFFFFFFFFFFFFFFFFFFFFFFFFFFFFFFFFFFFFFFFFFFFFFFF:FFFFFFFFFFFF:F:FFFFFFFFFFFFFF:FF
@1915_john1bob;chr1:942116-942271 N:0:2:A
TCCTCCGCGCCGCCGCCGAGATTAATTGGCGCCGCCGGCGGGGGCGGGGATGGCGCGCGACCTGGGGCCGTAACGAGCTGCGCATCGACCGCCCGCGGGG
+
#FFFFFFFFFFFFFFFFFFFFFFFFF:FFFFFFFFFFFFFFFFFFFFFFFFFFFFFFFFFFF,FFFFFFF:FFFFFFFFFFFFFFFFFFFFFFFFFFFFF
@1916_john1bob;chr1:942116-942271 N:0:2:A
GGGCACCCCCAGGAAGGGGGGCCTGAGATGGGGGCCCAGGGCGACGTGAGGGGCATTCTGCGGCGACAGCAAGGGGGGCGGCTGAGGCAGCTCCCTGTGG
+
#FFFFFFFFFFFFFFFFFFFFFFFFFFFFFFFFFFFFFFFFFFFFFFFFFFFFFFFFFFFFFFFFFFFFFFFFFFFFFFFFFFFFFFFFFFFFFFFFFFF
@1917_john1bob;chr1:942116-942271 N:0:2:A
CCGGGCTCCCAGGGGATGCGCACCCGCCTCCTCACCTGGGGTCTGGCACAGAGCCGAGGGCACCCCCAGGAAGGGGGGCCTGAGATGGGGGCCCAGGGCG
+
#:FFFFFFFFFFFFFFFFFFFFFFFFFFFFFFFFFFFFFFFFFFFFFFFFFFFFFFFFFFFFFFFFFFF:FFFFFFFFFFFFFFFFFFFFFFF:FFFFFF
@1918_merry1bob;chr1:942116-942271 N:0:2:A
TGCTCCCAGGGGATGCGCACCCGCCTCCTCACCTGGGGTCTGGCACAGAGCCGAGGGCACCCCCAGGAAGGGGGGCCTGAGATGGGGGCCCAGGGCGACG
+
#FFFFFFFFFFFFFFFFFFFFFFFFFFFFFFFFFF:FFFFFFFFFFFFFFFFFFFFFFFFFFFFFFFFFFFFFFFFFFFFFFFFFFFFFFFFFFFFFF:F
@1919_merry1bob;chr1:942116-942271 N:0:2:A
CATCTCCGCCTGCGCGGCCGGCAGGAAGCCGTAGCCTAGTGGGGAGGGGGACAACGCGGGGTCGGGGGGTCCGAGGCGGTCCGAGCCGGCCCTTTGCAAT
+
#:FFFFF:FFFFFFF:F,,FFF,:FFFFFFFFFFFFFF::FFF:,F::FFF:F:FF,FFFFF:FFFFFFFFFF:FFF:FFFF,FF:,:FF:FFFF:FFFF
@1920_john1bob;chr1:942116-942271 N:0:2:A
TCCTTGCTGTCGCCGCAGAATGCCCCTCACTTCGCCCTGGGCCCCCATCTCAGGCCCCCCTTCCTGGGGGTGCCCTCGGCTCTGTGCCAGACCTCAGGTG
+
#,:F,:F:F:FFFFFFF,:F,FFF,FF:FF,F,F,,F,:FF:FFF,F,FF:FFFFFFF:FFFFF,F:FFF,F:F,F:,::FFFFFFFF,FFF::FF,FFF
@1921_merry1bob;chr1:942116-942271 N:0:2:A
TGGGCCCAGGGCGACGTGAGGGGCATTCTGCGGCGACAGCAAGGGGGGCGGCTGAGGCAGCTCCCTGTGGACGGCAGCGCAATGAGCGGCGTCCCCCCCG
+
#FFFFFFFFFFFFFFFFFFFFFFFFFFFFFFFFFFFFFFFFFFF:FFFFFFFFFFFFFFFFFFFFFFFFFFFFFFFFFFFFFFFFFFFFFFFFFFFFFFF
@1922_john1bob;chr1:942116-942271 N:0:2:A
TAATTAGCGGAGGCGGCGGGGGAGGGGCGCCGGGGCCTTTACGGGAACGGGGGCGGGGGGGACGCCGCTCATTGCGCTGCCGTCCACAGGGAGCTGCCTC
+
#FFFFFFFFFFFFFFFFFFFFFFFFFFFFFFFFFFFFFFFFFFFFFF,FFFFFFF:FF,FFFFFFFF:FFFFFFFFFFFFFFFFFFFFFFFFFFFFFFFF
@1923_john1bob;chr1:942116-942271 N:0:2:A
CCCTCACGTCGCCCTGGGCCCCCATCTCAGGCCCCCCTTCCTGGGGGTGCCCTCGGCTCTGTGCCAGACCCCAGGTGAGGAGGCGGGTGCGCATCCCCTG
+
#F:FFFFFFFFFFFFFFFFFFFFFFFFFFFFFFFFFFFFFFFFFFFFFFFFFFFFFFFFFF:FF:FFFFFFFFFFFFFFFFFFFFFFFFFFFF,FFFFFF
@1924_john1bob;chr1:942116-942271 N:0:2:A
TGGGAACGGGGGCGGGGGGGACGCCGCTCATTGCGCTGCCGTCCACAGGGAGCTGCCTCAGCCGCCCCCCTTGCTGTCGCCGCAGAATGCCCCTCACGTC
+
#FFFFFFFFFFFFFFFFFFFFFFFFFFFFFFFFFFFFFFFFFFFFFFFFFFFF:FFFFFFFFFFFFFFFFFFFFFFFFFFFF:F:FFFFFFFFFFFFFFF
@1925_john1bob;chr1:942116-942271 N:0:2:A
ACGGGGCCTTTACGGGAACGGGGGCGGGGGGGACGCCGCTCATTGCGCTGCCGTCCACAGGGAGCTGCCTCAGCCGCCCCCCTTGCTGTCGCCGCAGAAT
+
#,FFF,FFF,FF:,FF::F,F,F:F:F,:FFF:F:::FF,F:,F,FF:,FFFF,FFFFFF:FFF::FFFFFFF,FF:,FFF,F,FFF:FFFFFFFFFF,:
@1926_john1bob;chr1:942116-942271 N:0:2:A
GCGGCTCCGACAGGGGCAGGGCCGGGTCCGCGAGCCTCCACGCGGGCTCCCAGGGGATGCGCACCCGCCTCCTCACCTGGGGTCTGGCACAGAGCCGAGG
+
#FFFFFFFFFFFFFFFFFFFFFFFFFFFFFFFFFFFFFFFFFFFFFFFFFFFFFFFFFFFFFFFFFFFFFFFFFFFFFFFFFFFFFFFFFFFFFFFFFFF
@1927_john1bob;chr1:942116-942271 N:0:2:A
TCCGTCTCGGCTCCGACAGGGGCAGGGCCGGGTCCGCGAGCCTCCACGCGGGCTCCCAGGGGATGCGCACCCGCCTCCTCACCTGGGGTCTGGCACAGAG
+
#FFFFFFFFFFFFFFFFF:FFFFFFFFFFFFFFF:F:FFFFFFFFFFFFFFFFFFFFFFF:FFF:F::FFFFF:FF,FFFFFFFFFFFFFFF,FF:FFFF
@1928_merry1bob;chr1:942116-942271 N:0:2:A
TACGCGGGGTCGGGGGGTCCGAGGCGGTCCGAGCCGGCCCTTTGCAATCCCCTACCCGGTCCGTCTCGGCTCCGACAGGGGCAGGGCCGGGTCCGCGAGC
+
#FFFFFFFFFFFFFFFFFFFFFFFFFFFFFFFFFFFFFFFFFFFFFFFFFFFFFFFFFFFFFFFFFFFFFFFFFFFFFFFFFFFFFFFFFFFFFFFFFFF
@1929_merry1bob;chr1:942116-942271 N:0:2:A
GGCAAGGGGGGCGGCTGAGGCAGCTCCCTGTGGACGGCAGCGCAATGAGCGGCGTCCCCCCCGCCCCCGTTCCCGTAAAGGCCCCGGCGCCCCTCCCCCG
+
#FFFFFFFFFFFFFFFFFFFFFFFFFFFFFFFFFFFFFFFFFFFFFFFFFFFFFFFFFFFFFFFFFFFFFFFFFFFFFFFFFFFF:FFFFFFFFFF:FFF
@1930_merry1bob;chr1:942116-942271 N:0:2:A
TGGGCGGGGGGGACGCCGCTCATTGCGCTGCCGTCCACAGGGAGCTGCCTCAGCCGCCCCCCTTGCTGTCGCCGCAGAATGCCCCTCACGTCGCCCTGGG
+
#FFFFFFFFFFFFFF:FFFFFFFFFFFFFFFFFFFFFFFFFFFFFFFFFFFFFFFFFFFFFFFFFFFFFFFFFFFFFFFFFF:FFFFFFFFFFFFFFFFF
@1931_merry1bob;chr1:942116-942271 N:0:2:A
CGGGGGGGACGCCGCTCATTGCGCTGCCGTCCACAGGGAGCTGCCTCAGCCGCCCCCCTTGCTGTCGCCGCAGAATGCCCCTCACGTCGCCCTGGGCCCC
+
#FFFFFFFFFFFFFFFFFFFFFFFFFFFFFFFFFFFFF:FFFFFFFFFFFFFFFFF:FFFFFFFFF::FFFFFFFFFFFFFFFFFFFFFFFFFFF:FFFF
@1932_merry1bob;chr1:942116-942271 N:0:2:A
GCGACCTGGGGCCGTAACGAGCTGCGCATCGACCGCCCGCGGGGCCGGCAATTAGCGGAGGCGGCGGGGGAGGGGCGCCGGGGCCTTTACGGGAACGGGG
+
#FFFFFFFFFFFFFFFFFFFFF:FFFFFFFFFFFFFFFFFFFFFFFFFFFF:FFFFFFFFFFFFFFFFFFFFFFFFFFFFFFFFFFFFFFFFFFFFFFFF
@1933_merry1bob;chr1:942116-942271 N:0:2:A
TGTCCGCGAGCCTCCACGCGGGCTCCCAGGGGATGCGCACCCGCCTCCTCACCTGGGGTCTGGCACAGAGCCGAGGGCACCCCCAGGAAGGGGGGCCTGA
+
#FFFFFFFFFFFFFFFFFFFFFFFFFFFFFFFFFF:FFFFFFFFFFFFFFFFFFFFFFFFFFFFFFFFFFFFFFFFFFFFF,FFFFFFFFFFFFFFFFFF
@1934_john1bob;chr1:942116-942271 N:0:2:A
TGGCCTGAGATGGGGGCCCAGGGCGACGTGAGGGGCATTCTGCGGCGACAGCAAGGGGGGCGGCTGAGGCAGCTCCCTGTGGACGGCAGCGCAATGAGCG
+
#FFFFFFFFFFFFFFFFFFFFFFFFF:FFFFFFFFFFFFFFFFFFFFFFFFFFFFFFFFFFFFFF::FFFFFFFFFFFFFFFFFFF:FFFFFFFF:F:FF
@1935_john1bob;chr1:942116-942271 N:0:2:A
TGGCGCGCGACCTGGGGCCGTAACGAGCTGCGCATCGACCGCCCGCGGGGCCGGCAATTAGCGGAGGCGGCGGGGGAGGGGCGCCGGGGCCTTTACGGGA
+
#FFFFFFFFFFFFFFFFFFF,FFFFFFFFFFFF,FFFFFFFFFFFFFFFFFFFFFFFFFFFFFFFFFFFFFFFFFFFFFFFFFFFFFFFFFFFFFFFFFF
@1936_john1bob;chr1:942116-942271 N:0:2:A
GAGGGGCAGGGCCGGGTCCGCGAGCCTCCACGCGGGCTCCCAGGGGATGCGCACCCGCCTCCTCACCTGGGGTCTGGCACAGAGCCGAGGGCACCCCCAG
+
#FFFFFFFFFFFFFFFFFFFFFFFFFFFF:FFFFFFFFFFFFF:FFFFFFFFFFFFFFFFFFFFFFFFFFFFFF:FFFFFFFFFFFFFFFFFFFFFFFFF
@1937_merry1bob;chr1:942116-942271 N:0:2:A
TGGGGGACGCCGCTCATTGCGCTGCCGTCCACAGGGAGCTGCCTCAGCCGCCCCCCTTGCTGTCGCCGCAGAATGCCCCTCACGTCGCCCTGGGCCCCCA
+
#FFFFFFFFFFFFFFFFFFFFFFFFF:FFFFFFFFF:FFFFFFFFFFFFFFFFFFFFFFFFFFFFFFFFFFFFFFFFFFFFFFFFFFFFFFFFFFFFFFF
@1938_john1bob;chr1:942116-942271 N:0:2:A
AACGGGGGCGGGGGGGACGCCGCTCATTGCGCTGCCGTCCACAGGGAGCTGCCTCAGCCGCCCCCCTTGCTGTCGCCGCAGAATGCCCCTCACGTCGCCC
+
#FFFFFFFFFFFFFFFFFFFFFFFFFFFFFFFFFFFFFFFFFFFFFFFFFFFFFFFFFFFFFFFFFFFFFFFFFFFFFFFFFFFFFFFFFFFFFFFFFFF
@1939_merry1bob;chr1:942116-942271 N:0:2:A
GCAGCAAGGGGGGCGGCTGAGGCAGCTCCCTGTGGACGGCAGCGCAATGAGCGGCGTCCCCCCCGCCCCCGTTCCCGTAAAGGCCCCGGCGCCCCTCCCC
+
#FFFFFFFFFFFFFFFFFFFFFFFFFFFFFFFFFFFFFFFFFFFFFFFFFFFFFFFFFFFFFFFFFFFFFFFFF:FFFFFFFFFFFFFFFFFFFFFFF:F
@1940_merry1bob;chr1:942116-942271 N:0:2:A
GTCCCAGGGGATGCGCACCCGCCTCCTCACCTGGGGTCTGGCACAGAGCCGAGGGCACCCCCAGGAAGGGGGGCCTGAGATGGGGGCCCAGGGCGACGTG
+
#FFFFFFFFFFFFFFFFFFFFFFFFFFFFF,FFFFFFFFFFFFFFFFFFFFFFFFFFFFFFFFFFFFFFFFFFFFF:FFFFFFFFFFFFFFFFFFFFFFF
@1941_john1bob;chr1:942116-942271 N:0:2:A
CGCTGCGCATCGACCGCCCGCGGGGCCGGCAATTAGCGGAGGCGGCGGGGGAGGGGCGCCGGGGCCTTTACGGGAACGGGGGCGGGGGGGACGCCGCTCA
+
#FFFFFFFFFFFFFFFFFFFFF:FFFFFFFFFFF,F::FFFFFFFFFFFFFFFFFFFFFFFFFFFFFFFFFFFFFFF,FFFFFFFFFFFF::FFFFFFFF
@1942_merry1bob;chr1:942116-942271 N:0:2:A
TGTAGCCTAGTGGGGAGGGGGACAACGCGGGGTCGGGGGGTCCGAGGCGGTCCGAGCCGACCCTTTGCAATCCCCTACCCGGTCCGTCTCGGCTCCGACA
+
#FFFFFFFFFFFFFFFFFFFFFFFFFFFFFFFFFFFFFFFFFFFFFFFFFFFFFFFFFF,FFFFFFFFFFFFFFFFFFFFFFFFFFFFFFFFFFFFFFFF
@1943_john1bob;chr1:942116-942271 N:0:2:A
TAGGCGAACATCTCCGCCTGCGCGGGGGGCAGGAAGCCGTAGCCTAGTGGGGAGGGGGACAACGCGGGGTCGGGGGGTCCGAGGCGGTCCGAGCCGGCCC
+
#FFFFFFFF,FFFFFFFFFFF:FFFFFFFFF:FFFFFFFFFFFFF:FFFFFFFFFFFFFFFFFFFFFFFFFFFFFFFFFFFFFFFFFFFFFFFFFFFFFF
@1944_john1bob;chr1:942116-942271 N:0:2:A
GGGGGCCGTAACGAGCTGCGCATCGACCGCCCGCGGGGCCGGCAATTAGCGGAGGCGGCGGGGGAGGGGCGCCGGGGCCTTTACGGGAACGGGGGCGGGG
+
#FFFFFFFFFFFFFFFFFFFFFFFFFFFFFFFFFFFFFFFFFFFFFFFFFFFFFFFFFFFFFFFFFFFFFFFFFFFFFFFFFFFFFFFFFFFFFFFFFFF
@1945_merry1bob;chr1:942116-942271 N:0:2:A
GTCCTGGGGGTGCCCTCGGCTCTGTGCCAGACCCCAGGTGAGGAGGCGGGTGCGCATCCCCTGGGAGCCCGCGTGGAGGCTCGCGGACCCGGCCCTGCCC
+
#FFFFFFFFFFFFFFFFFFFFFFFFFFFFFFFFFFFFFF:FFFFFFFFFFFFFFFFFF:FFFFFFFFFFFFFFFFFFF,FFFFFFFFFFFFFFF,FFFFF
@1946_merry1bob;chr1:942116-942271 N:0:2:A
GGACGGCAGCGCAATGAGCGGCGTCCCCCCCGCCCCCGTTCCCGTAAAGGCCCCGGCGCCCCTCCCCCGCCGCCTCCGCTAATTGCCGGCCCCGCGGGCG
+
#FFFFFFFFFFFFFFFFFFFFFFFFFFFFFFFFFFFFFFFFFFFFFFFFFFFFFFFFFFFFFFFFFFFFFFFFFFFFFFFFFFFFFFFFFFFFFFFFFFF
@1947_merry1bob;chr1:942116-942271 N:0:2:A
GCTCCTGCTGCCAGGCGAACATCTCCGCCTGCGCGGGGGGCAGGAAGCCGTAGCCTAGTGGGGAGGGGGACAACGCGGGGTCGGGGGGTCCGAGGCGGTC
+
#FFFFFFFFFFFFFFF,FFFFFFFFFFFFFFFFFFFFFFFFFFFFF,FFFFFFFFFFFFFFFFFFFFFFFFFFFFF,FFFFFFFFFFFFFFFFFFFFFFF
@1948_john1bob;chr1:942116-942271 N:0:2:A
GCGGGGTCGGGGGGTCCGAGGCGGTCCGAGCCGGCCCTTTGCAATCCCCTACCCGGTCCGTCTCGGCTCCGACAGGGGCAGGGCCGGGTCCGCGAGCCTC
+
#FFFFFFFFFFFFFFFFFFFFF:FFFFFFFFFF,FFFFFFFFFFFFF:FFFF:FFFFFFFFFFFFFFFFFFFFF:F:F:F:FFFFFFFFF:FFFFFFFFF
@1949_merry1bob;chr1:942116-942271 N:0:2:A
ACGGGGATGGCGCGCGACCTGGGGCCGTAACGAGCTGCGCATCGACCGCCCGCGGGGCCGGCAATTAGCGGAGGCGGCGGGGGAGGGGCGCCGGGGCCTT
+
#FFFFFFFFFFFFFFFFFFFFFFFFFFFFFFFFFFFFFFFFFFFFFFFFFFFFFFFFFFFFFF:FFFFFFFFFFFFFFFFFFFFF:FFFFFFFFFFFFFF
@1950_merry1bob;chr1:942116-942271 N:0:2:A
AGCGGGGTCGGGGGGTCCGAGGCGGTCCGAGCCGGCCCTTTGCAATCCCCTACCCGGTCCGTCTCGGCTCCGACAGGGGCAGGGCCGGGTCCGCGAGCCT
+
#FFFFFFFFFFFFFFFFFFFFFFFFFFFFFFFFFFFFFFFFFFFFFFFFFFFFFFFFFFF:FFFFFFFFFFFFFFFFFFFFFFFFFFFFFFFFFFF:FFF
@1951_merry1bob;chr1:942116-942271 N:0:2:A
TCAGAGCCGAGGGCACCCCCAGGAAGGGGGGCCTGAGATGGGGGCCCAGGGCGACGTGAGGGGCATTCTTCGGCGACAGCACGGGGGGCGGCTGAGGGAG
+
#F,FF,FFFFFFF,:FFF,:::F,F:FFFFFF:,:FFFFFFF,FF::F::FFFFF:FFFFFFFFFFFFF,FFF,:FFF:FF,FFFFFF,::FF,FFF,F,
@1952_merry1bob;chr1:942116-942271 N:0:2:A
TTTGGCGCCGCCGGCGGGGGCGGGGATGGCGCGCGACCTGGGGCCGTAACGAGCTGCGCATCGACCGCCCGCGGGGCCTGCAATTAGCGGAGGCGGCTGG
+
#F:FF:FFFFFFFFFFFFFFFFFFFFFFFFFFFFFFFFFFFFFFFFFFFFFF,F:FFFFFFFFFFFFFFFFFFFFFFF:FFFFF,FF,FFF:FFFFF,FF
@1953_john1bob;chr1:942116-942271 N:0:2:A
CCTACCCGGTCCGTCTCGGCTCCGACAGGGGCAGGGCCGGGTCCGCGAGCCTCCACGCGGGCTCCCAGGGGATGCGCACCCGCCTCCTCACCTGGGGTCT
+
#FFFFFFFFFFFFFFFFFFFFFFFF:FFFFFF:FFFFFFFFFFFFFFFFFFFFFFFFFFFFFFFFFFFFFFFFFFFFFFFFFFFFFFFFFFFFFFFFFFF
@1954_john1bob;chr1:942116-942271 N:0:2:A
AAGGGGCAGGGCCGGGTCCGCGAGCCTCCACGCGGGCTCCCAGGGGATGCGCACCCGCCTCCTCACCTGGGGTCTGGCACAGAGCCGAGGGCACCCCCAG
+
#FFFFFFFFFFFFFFFFFFFFFFFFFFFFF,FFFFFFFFFFFFFFFFFFFFFFF,FFFFFFFFFFFFFFFFFFFFFFFFFFFFFFFFFFFF:F:FFF,F:
@1955_merry1bob;chr1:942116-942271 N:0:2:A
TGGCGACGTGAGGGGCATTCTGCGGCGACAGCAAGGGGGGCGGCTGAGGCAGCTCCCTGTGGACGGCAGCGCAATGAGCGGCGTCCCCCCCGCCCCCGTT
+
#FFFFFFFFFFFFFFFFFFFFFFFFFFFFFFFFFFFFFFFFFFFFFFFF:FFFFFFFFFFFFFFFFFFFFFFFFFFFFFFFFFFFFFFFFF:F:FFFFFF
@1956_merry1bob;chr1:942116-942271 N:0:2:A
ACGCAGGAGCTCCTGCTGCCAGGCGAACATCTCCGCCTGCGCGGGGGGCAGGAAGCCGTAGCCTAGTGGGGAGGGGGACAACGCGGGGTCGGGGGGTCCG
+
#FFFFFFFFFFFFFFFFFFFFFFFFFFFFFFFFFFFFFFFFFF:FFFFFFFFFFFFFFFFFFFFFFFFFFFFFFFFFFFFFFFFFFFFFFFFFFFFFFFF
@1957_merry1bob;chr1:942116-942271 N:0:2:A
CCTACCCGGTCCGTCTCGGCTCCGACAGGGGCAGGGCCGGGTCCGCGAGCCTCCACGCGGGCTCCCAGGGGATGCGCACCCGCCTCCTCACCTGGGGTCT
+
#FFFFFFFFFFFFFFFFFFFFFFFFFFFFFFFFFFFFFFFFFFFFFFF,FFFFFFFFFFF:FFFFFFF:FFFFFFFFFFFFFFFF,FFFFFFFFFF:FFF
@1958_john1bob;chr1:942116-942271 N:0:2:A
ACCTGGGCCCCCATCTCAGGCCCCCCTTCCTGGGGGTGCCCTCGGCTCTGTGCCAGACCCCAGGTGAGGAGGCGGGTGCGCATCCCCTGGGAGCCCGCGT
+
#FFFFFFFFFFFFFFFFFFFFFFFFFFFFFFFFFFFFFFFFFFFFFF:FFF:FF:FFFFFFFFFFFFFFFFFFFFFFFFFFFFFFFFFFFFFFFFFF:FF
@1959_merry1bob;chr1:942116-942271 N:0:2:A
CCCGGCCCTTTGCAATCCCCTACCCGGTCCGTCTCGGCTCCGACAGGGGCAGGGCCGGGTCCGCGAGCCTCCACGCGGGCTCCCAGGGGATGCGCACCCG
+
#FFFFFFFFFFFFFFFFFFF:FFFFFFFFFFFFFFFFFFFFFFFFFFFFFFF:FFFFFF:FFFFFFFFFFFFFFFFFFFFFFFFFFFFFFFFFFFFFFFF
@1960_john1bob;chr1:942116-942271 N:0:2:A
TGAGCCGAGGGCACCCCCAGGAAGGGGGGCCTGAGATGGGGGCCCAGGGCGACGTGAGGGGCATTCTGCGGCGACAGCAAGGGGGGCGGCTGAGGCAGCT
+
#FFFFFFFFFFFFFFFFFFFFFFFFFFFFFFFFFFFFFFFFFFFFFFFFFFFFFFFF:FFFFFFFFFFFFFFFFFFFFFFFFFFFFFFFFFFFFFFFFFF
@1961_john1bob;chr1:942116-942271 N:0:2:A
TACAGGGAGCTGCCTCAGCCGCCCCCCTTGCTGTCGCCGCAGAATGCCCCTCACGTCGCCCTGGGCCCCCATCTCAGGCCCCCCTTCCTGGGGGTGCCCT
+
#F:FFFFFFFFFFFFFFFFFFFFFFFFFFFFFFFFFFFFFFFFFFFFFFFFFFFFFFFFFFFFFFFFFFFFFFFFFFFFFFFFFFFFFFFFFFFFFFFFF
@1962_john1bob;chr1:942116-942271 N:0:2:A
GGAGCTGCCTCAGCCGCCCCCCTTGCTGTCGCCGCAGAATGCCCCTCACGTCGCCCTGGGCCCCCATCTCAGGCCCCCCTTCCTGGGGGTGCCCTCGGCT
+
#FFFFFFFFFFFFFFFFFFFFFFFFFFFFFFF:FFFFFFFFFFFFFFFFFFFFF:FFFFFFFFFFFFFFFFFFFFFFFFFFF:FFFFFFF:FFFFFFFFF
@1963_john1bob;chr1:942116-942271 N:0:2:A
GGCGGCGGGGGAGGGGCGCCGGGGCCTTTACGGGAACGGGGGCGGGGGGGACGCCGCTCATTGCGCTGCCGTCCACAGGGAGCTGCCTCAGCCGCCCCCC
+
FFFFFFFFFFFFFFFFFFFFFFFFFFFFFFFFFFFFFFFFFFFFFFFFF,FFFFFFFFFFFFFFFFFFFFFFFFFFFFFFFFFFFFFFFFFFFFFFFFFF
@1964_merry1bob;chr1:942116-942271 N:0:2:A
TCACCTGGGGTCTGGCACAGAGCCGAGGGCACCCCCAGGAAGGGGGGCCTGAGATGGGGGCCCAGGGCGACGTGAGGGGCATTCTGCGGCGACAGCAAGG
+
FFFFFFFFFFFFFFFFFFFFF,FF:FFFFFF,FFF:FFFFFFFFFFFFFFFFFFFFFFFFFFFFFFFFFFFFFFFF:FFFFF:FFFFFFFFFFFFFFFFF
@1965_merry1bob;chr1:942116-942271 N:0:2:A
GTCCGAGCCGGCCCTTTGCAATCCCCTACCCGGTCCGTCTCGGCTCCGACAGGGGCAGGGCCGGGTCCGCGAGCCTCCACGCGGGCTCCCAGGGGATGCG
+
FFFFFFFFFFFFFFFFFFFFFFFFFFFFFFF:FFFFFFFFFFFFFFFFFFFFFFFFFFFFFFFFFFFFFFFFFFFFFFFFF:FF:FFFFFFFFFFFFFFF
@1966_john1bob;chr1:942116-942271 N:0:2:A
TGAGATGGGGGCCCAGGGCGACGTGAGGGGCATTCTGCGGCGACAGCAAGGGGGGCGGCTGAGGCAGCTCCCTGTGGACGGCAGCGCAATGAGCGGCGTC
+
FFFFFFFFFFFFFFFFFFFFFFFFFFFFFFFFFFFFFFFFFFFFFFFFFFFFFFFFFFFFFF,FFFFFFFFFFFFFFFFFFFFFFFFFFFFFFFFFFFFF
@1967_merry1bob;chr1:942116-942271 N:0:2:A
CCCCCCTTGCTGTCGCCGCAGAATGCCCCTCACGTCGCCCTGGGCCCCCATCTCAGGCCCCCCTTCCTGGGGGTGCCCTCGGCTCTGTGCCAGACCCCAG
+
FFFFFFFFFFFFFFFFFFFFFFFFFFFFFFFFFFFFFFFFFFFFFFFFFFFFFFFFFFFFFFFFFFFFFFFFFFFFFFFFFFFFFFFFFFFFFFFFFFFF
@1968_merry1bob;chr1:942116-942271 N:0:2:A
TGGCGCCGCCGGCGGGGGCGGGGATGGCGCGCGACCTGGGGCCGTAACGAGCTGCGCATCGACCGCCCGCGGGGCCGGCAATTAGCGGAGGCGGCGGGGG
+
FFFFFFFFF,FFFFFFF:FFFFFFFFFFFF:FFFFFFF:FFFFFFFFFFFFF,FFFFFFFFFFFFFFFFFFFFFFFFFFFFFFFFFFFFFFFFFFFFF:F
@1969_john1bob;chr1:942116-942271 N:0:2:A
CCCAGGGCGACGTGAGGGGCATTCTGCGGCGACAGCAAGGGGGGCGGCTGAGGCAGCTCCCTGTGGACGGCAGCGCAATGAGCGGCGTCCCCCCCGCCCC
+
FFFFFFFFF:FFFFF:FFFFFFFFFFFFFFFFFFFFFFFFFFFFFFFFFFFFFFFFFFFF:FFFFFFF:FFFFFFFFFFFFFF:FFFFFFFFFFFFFFFF
@1970_john1bob;chr1:942116-942271 N:0:2:A
CCTGGGGGTGCCCTCGGCTCTGTGCCAGACCCCAGGTGAGGAGGCGGGTGCGCATCCCCTGGGAGCCCGCGTGGAGGCTCGCGGACCCGGCCCTGCCCCT
+
FFFFFFFFFFFFFFFFFFFFFFFFFFFFFFFFFFFFFFFFFFFFFFFFFFFFFFFFFFFFFFFFFFFFFFFFFFFFFFFFFFFFFFFFFFFFFFFFFFFF
@1971_merry1bob;chr1:942116-942271 N:0:2:A
CGCCTCCTCACCTGGGGTCTGGCACAGAGCCGAGGGCACCCCCAGGAAGGGGGGCCTGAGATGGGGGCCCAGGGCGACGTGAGGGGCATTCTGCGGCGAC
+
FFFFFFFFFFFFFFFFFFFF:FFFFF:FFFFFFFFFFFFFFFFFFFF:FFFFFFFF:FFFFFFFFFF:FFFFFFFFFFFFFFFFFFFFFFFF:FF,FF:F
@1972_john1bob;chr1:942116-942271 N:0:2:A
ATCGACCGCCCGCGGGGCCGGCAATTAGCGGAGGCGGCGGGGGAGGGGCGTCGGGGCCTTTACGGGAACGGGGGCGGGGTGGACGCCGCTCATTGCGCTG
+
FFFFFFFFFFFFF:FF,FFFFFFFFFFFFFFFFFFFFFFF:F:FF,FFFF,FFFFFFFFFFFF,F:FF,:FFFFFFFFF,FFFFFFFFFFFFFFFFFFFF
@1973_merry1bob;chr1:942116-942271 N:0:2:A
TGTGGACGGCAGCGCAATGAGCGGCGTCCCCCCCGCCCCCGTTCCCGTAAAGGCCCCGGCGCCCCTCCCCCGCCGCCTCCGCTAATTGCCGGCCCCGCGG
+
F:FFFFFFFFFFFFFFFFFFFFFFFFFF,:FFF:FFFFFFF:FFFFFFFFFFFFFFF::FFF:FF:F:FFF,F,FFFFFFFFFFFFFFFFFFF,FFFFFF
@1974_merry1bob;chr1:942116-942271 N:0:2:A
GAGCTCCTGCTGCCAGGCGAACATCTCCGCCTGCGCGGGGGGCAGGAAGCCGTAGCCTAGTGGGGAGGGGGACAACGCGGGGTCGGGGGGTCCGAGGCGG
+
FFFFFFFFFFFFFFFFFFFFFF:FFFFFFFFFFF:FFFFFFFFFFFFFFFFFFFFFFFFFFFFF,FF,FFFFFFFFFF:FFFFFFF:FFFFFFFFFFFFF
@1975_merry1bob;chr1:942116-942271 N:0:2:A
GGGGAGGGGCGCCGGGGCCTTTACGGGAACGGGGGCGGGGGGGACGCCGCTCATTGCGCTGCCGTCCACAGGGAGCTGCCTCAGCCGCCCCCCTTGCTGT
+
FFFFFFFFFFFFFFFFF:FFFFFFFFFFFFFFFFFFF:FFFFFFFFFFFFFFFFFFFFFFFFFFFFFFFFFFFFFFFFFFFFFFFFFFFFFFFFFFFFFF
@1976_merry1bob;chr1:942116-942271 N:0:2:A
GGGCAGGGCCGGGTCCGCGAGCCTCCACGCGGGCTCCCAGGGGATGCGCACCCGCCTCCTCACCTGGGGTCTGGCACAGAGCCGAGGGCACCCCCAGGAA
+
FFFFFFFFFFFFFFFFFFFFFFFFFFFFFFFFFFFFFFFFFF,FFFFFF:FFFFFFFFFFFFFFFFFFFFFFFFFFFFFFF:FFFFFFFFFFFFFFFFF:
@1977_john1bob;chr1:942116-942271 N:0:2:A
GGGGAGGGGCGCCGGGGCCTTTACGGGAACGGGGGCGGGGGGGACGCCGCTCATTGCGCTGCCGTCCACAGGGAGCTGCCTCAGCCGCCCCCCTTGCTGT
+
FFFFFFFFFFFFFFFFFFF:FFFFFFF,FFFFFFFFFFFF:FFFF:FFF:FFFFFFFFFFFFFF:FFFFFFFFFFFFFFFFFFFFFFFFFFFFFFFFFFF
@1978_merry1bob;chr1:942116-942271 N:0:2:A
GGGGCGGGGGGGACGCCGCTCATTGCGCTGCCGTCCACAGGGAGCTGCCTCAGCCGCCCCCCTTGCTGTCGCCGCAGAATGCCCCTCACGTCGCCCTGGG
+
FFFFFFFFFFFFFFFFFFFFFFFFFFFFFFFFFFFFFFFFFFFFFFFFFFFFFFFFFFFFFFFFFFFFFFFFFFFFFFFFFFFFFFFFFFFFFFFFFFFF
@1979_merry1bob;chr1:942116-942271 N:0:2:A
CGCCTCCGCGCCGCCGCCGAGATTAATTGGCGCCGCCGGCGGGGGCGGGGATGGCGCGCGACCTGGGGCCGTAACGAGCTGCGCATCGACCGCCCGCGGG
+
FFFFFFFFF,FFFFFFFFFFFFFFFFFFFFFFFFFFFFFFFFFFFFFFFF:FFFFFFF:F:FFF:FFF,:F:FF:FFFFF:F,::FF:FFFF::FFF:FF
@1980_merry1bob;chr1:942116-942271 N:0:2:A
GCGAGCCTCCACGCGGGCTCCCAGGGGATGCGCACCCGCCTCCTCACCTGGGGTCTGGCACAGAGCCGAGGGCACCCCCAGGAAGGGGGGCCTGAGATGG
+
FFFFFF:FFFFFFFFFFFFFFFFFFFFFFFFFFFFFFFFFFF:FF,FFFFF,FFFFFFFFFFFFFF:FFFFFFFFFFF,FF:FFFFF,F,FFFFFFFFFF
@1981_john1bob;chr1:942116-942271 N:0:2:A
GCCGAGGGCACCCCCAGGAAGGGGGGCCTGAGATGGGGGCCCAGGGCGACGTGAGGGGCATTCTGCGGCGACAGCAAGGTGGGCGGCTGAGGCAGCTCCC
+
:FFF:FFFFFFFFFFFF::FF,FF:FFFFFFFFFFFFFFFFFFFFFFF,F,FFFFFFFFF:FFFF::FFFFFFFFFF:F,F:FFFFFFFFF,::FFFFFF
@1982_john1bob;chr1:942116-942271 N:0:2:A
CCCAGGGGATGCGCACCCGCCTCCTCACCTGGGGTCTGGCACAGAGCCGAGGGCACCCCCAGGAAGGGGGGCCTGAGATGGGGGCCCAGGGCGACGTGAG
+
FFFFFFFFFFFFFFFF:FFFFFFFFFFFFFFFFFFFFFFFFFFF:FFFFFFF,FFFFFFFFFFFFFFFFFFFFFFFFFFFFFFFFF:FFFF:FFFFFFFF
@1983_merry1bob;chr1:942116-942271 N:0:2:A
GCGGCGGGGGAGGGGCGCCGGGGCCTTTACGGGAACGGGGGCGGGGGGGACGCCGCTCATTGCGCTGCCGTCCACAGGGAGCTGCCTCAGCCGCCCCCCT
+
FF:FFF:F:FFFFFFFFFF:FFFFFF:FFFFFFFF,FFFFFFFFFFFFFFFFFFFFFFFFFFFFFFFFFFFFFFFF:F,F::FFFF,FFFFFFFFF:F:F
@1984_john1bob;chr1:942116-942271 N:0:2:A
ATTCTGCGGCGACAGCAAGGGGGGCGGCTGAGGCAGCTCCCTGTGGACGGCAGCGCAATGAGCGGCGTCCCCCCCGCCCCCGTTCCCGTAAAGGCCCCGG
+
FFFFFFFFFFFFFFFFFFFFFFFFFFFFFFFFFFFFFFFFFFFFFFFFFFFFFFFFFFFFFFFFFFFFFFFFFFFFFFFFFFFFFFFFFFFFFFFFF,:F
@1985_merry1bob;chr1:942116-942271 N:0:2:A
CGGGGGCGGGGATGGCGCGCGACCTGGGGCCGTAACGAGCTGCGCATCGACCGCCCGCGGGGCCGGCAATTAGCGGAGGCGGCGGGGGAGGGGCGCCGGG
+
FFFFFFFFFFFFFFFFFFFFFFFFFFFFFFFFFFFFFFFFFFFFFFFFFFFFFFFFFFFFFFFFFFFFFFFF,:FFFFFFFFFFFFFFFFFFFFFFFFFF
@1986_merry1bob;chr1:942116-942271 N:0:2:A
GGCTCCCAGGGGATGCGCACCCGCCTCCTCACCTGGGGTCTGGCACAGAGCCGAGGGCACCCCCAGGAAGGGGGGCCTGAGATGGGGGCCCAGGGCGACG
+
FFFFFFFFFFFFFFFFFFFFFFFFFFFFFFFFFF::FFFFFFFFFFFFFFFFFFFFFFFFFFFFFFFFFFFFFFFFFFFFFFFFFFFFFFFFFFFFFFFF
@2323_merry2bob;chr1:942390-942508 N:0:2:A
CGGCCCCGCCCGCCTCCCCGCACCTACCGGGCCAGGTTCTGCTTCCGCAGGAGCTCCTGCTGCCAGGCGAACATCTCCGCCTGCGCGGGGGGCAGGAAGC
+
FFFFFFFF:FFFFFFFFFFFFFFFFFFFFFFFFFFFFFFFFFFFFFFFFFFFFFFFFFF:FFFF:FFFFFFFFFFFFFFFFFFFFFFFFFFFFFFFFFFF
@2324_john2bobmut;chr1:942390-942508 N:0:2:A
CTCCCCACCAGGCTACGGCTTCATGCCCCCCGCGCAGGCGGAGATGTTCGCCTGGCAGCATGAGCTCCTGCGGAAGCAGAACCTGGCCCGGTAGGTGCGG
+
FFFFFFFFFFFFFFFFFFFFFFFFFFFFFFFFFFFFFFFFFFFFFFFFFFFFFFFFFFFF,FFFFFFFFFFFFFFFFFFFFFFFFFFFFF:FFFFFFFFF
@2325_merry2bob;chr1:942390-942508 N:0:2:A
CCTGGGAGCCCGCGTGGAGGCTCGCGGACCCGGCCCTGCCCCTGTCGGAGCCGAGACGGACCGGGTAGGGGATTGCAAAGGGCCGGCTCGGACCGCCTCG
+
FFFF,FFFFFFFFFFFFFFFFFFFFFF:FFFFFFFFFFFFFFFFFFFFFFFFFFFFFFFFFFFFFFFFFFFFFFFFFFFFFFFFFFFFFFF:FFFFFFFF
@2326_john2bobmut;chr1:942390-942508 N:0:2:A
GCAGACGCGGGTCAGCCGCCTCCCGGGCCGCGCGGCCCCGCCCGCCTCCCCGCACCTACCGGGCCAGGTTCTGCTTCCGCAGGAGCTCCTGCTGCCAGGC
+
FFFFFFFFFFFFFFFFFFFFFFFFFFFFFFFFFFFFFFFFFFFFFFFFFFFFFFFFFFFFF:FFFFFFFFF:FFFFFFFFFFFFFFFFFFF::FFFFFFF
@2327_merry2bob;chr1:942390-942508 N:0:2:A
GCCGGGGGCAGACGCGGGTCAGCCGCCTCCCGGGCCGCGCGGCCCCGCCCGCCTCCCCGCACCTACCGGGCCAGGTTCTGCTTCCGCAGGAGCTCCTGCT
+
FFFFFFFFFFFFFFFFFFFFFF:FFFFFFFFFFFFFFFFFFFF:FFFFFFFFFFFFFFFFF,F,FF:FFFFFFFFFFFFFFFFFFFFFFFFFFFFFFFFF
@2328_merry2bob;chr1:942390-942508 N:0:2:A
CCAGGTTCTGCTTCCGCAGGAGCTCCTGCTGCCAGGCGAACATCTCCGCCTGCGCGGGGGGCAGGAAGCCGTAGCCTGGTGGGGAGGGGGACAACGCGGG
+
FFFFFFFFFFFFFFFFFF:FFFFFFFFFFF:FFFFFFFFFFFFFFF:FFFFF:FFFFFFFFFFFFFFFFFFFFFFFFFFFFFFFFFFFFFFFFFFFFFFF
@2329_merry2bob;chr1:942390-942508 N:0:2:A
TGCCCCTGTCGGAGCCGAGACGGACCGGGTAGGGGATTGCAAAGGGCCGGCTCGGACCGCCTCGGACCCCCCGACCCCGCGTTGTCCCCCTCCCCACCAG
+
FFFFFFFFFFFF:FFFFFFFFFFFFFFFFFFF:FFFFFFFFFFFFFFFFFFFFFFFFFFFFFFFFFFFFFFFFFFFFFF:FFFFFFFFF:FFFFFFF,F:
@2330_john2bobmut;chr1:942390-942508 N:0:2:A
ACGCGGGTCAGCCGCCTCCCGGGCCGCGCGGCCCCGCCCGCCTCCCCGCACCTACCGGGCCAGGTTCTGCTTCCGCAGGAGCTCCTGCTGCCAGGCGAAC
+
FFFFFFFFFFFFFFFFFFFFFFFFFFFFFFFFFFFFFFFFFFFFFFFFFFFFFFFFFFFFFFFFFFFFFFFFFFFFFFFFFFFFFFFFFFFFFFFFFFFF
@2331_merry2bob;chr1:942390-942508 N:0:2:A
GCTCGGACCGCCTCGGACCCCCCGACCCCGCGTTGTCCCCCTCCCCACCAGGCTACGGCTTCCTGCCCCCCGCGCAGGCGGAGATGTTCGCCTGGCAGCA
+
FFFFFFFFFFFFFFFFFFFFFFFFFFFFFFFFFFFFFFFFFFFFFFFFFFFFFFFFFFFFFFFFFFFFFFFFFFFFFFFFFFFFFFFFFFFFFFFFFFFF
@2332_merry2bob;chr1:942390-942508 N:0:2:A
ACCGGGCCAGGTTCTGCTTCCGCAGGAGCTCCTGCTGCCAGGCGAACATCTCCGCCTGCGCGGGGGGCAGGAAGCCGTAGCCTGGTGGGGAGGGGGACAA
+
FFFFFFFFFFFFFFFFFFFFFFFFFFFFFFFFFFFFFFFFFFFFFFFFFFFFFFFFFFFFFFFFFFFFFFFFFFFFFFFFFFFFFFFFFFFFFFFFFFFF
@2333_merry2bob;chr1:942390-942508 N:0:2:A
CCCCCGCGCAGGCGGAGATGTTCGCCTGGCAGCAGGAGCTCCTGCGGAAGCAGAACCTGGCCCGGTAGGTGCGGGGAGGCGGGCGGGGCCGCGCGGCCCG
+
FFFFFFFFFFFFFFFFFFFFFF:FFFFFFFFFFFFFFFFFFFFFF:FFF,F:FFFFFFFFFFFFFFFFFFFFFFFFFFFFFFFFFF:FFFFFFF:FFFF:
@2334_merry2bob;chr1:942390-942508 N:0:2:A
GTTGTCCCCCTCCCCACCAGGCTACGGCTTCCTGCCCCCCGCGCAGGCGGAGATGTTCGCCTGGCAGCAGGAGCTCCTGCGGAAGCAGAACCTGGCCCGG
+
FFFFFFFFFFFFFFFFFFFFFFFFFFFFFFFFFFFFF,FFFFFFFFFFFFFFF:FFFFFFFFFFFFFFFFFFFFFFFFFFFFFFFFFFFFFFF,,FFFFF
@2335_merry2bob;chr1:942390-942508 N:0:2:A
CTTCTGCCGCAGGAGGTCGGCGGGCAGCTCCAGCCTGGGCCGGGGGCAGACGCGGGTCAGCCGCCTCCCGGGCCGCGCGGCCCCGCCCGCCTCCCCGCAC
+
FF,:FFFFFFF,FF:FFF,,,,F:::FFF:FFFFFFFF:FF:FF:FFFFFF:FFFFFFFFFFFFFFFFFFFFFFF::FFF,FFFFFFFFFFFF::FFFFF
@2336_john2bobmut;chr1:942390-942508 N:0:2:A
GGGTCAGCCGCCTCCCGGGCCGCGCGGCCCCGCCCGCCTCCCCGCACCTACCGGGCCAGGTTCTGCTTCCGCAGGAGCTCCTGCTGCCAGGCGAACATCT
+
FFFFFFFFFFFFFFFFFFFFFFFF:FFFFFFFFFFFFFFFFFFFFFFFFFFFFFFFFFFFFFFFFFFFFFFFFF,,FFFFFFFFFFFFFFFFFFFFFFFF
@2337_john2bobmut;chr1:942390-942508 N:0:2:A
AGGCGGGTGCGCATCCCCTGGGAGCCCGCGTGGAGGCTCGCGGACCCGGCCCTGCCCCTGTCGGAGCCGAGACGGACCGGGTAGGGGATTGCAAAGGGCC
+
FFFFFFFFFFFFFFFFFFFFFFF:FFFFFFFFFFFFFFFFFFFFFFFFFFFFFFFFFFF:FFFFFFFFFFFFFFFFFFFFFFFFFFFFFFFFFFFFFFFF
@2338_merry2bob;chr1:942390-942508 N:0:2:A
TGCCCCTGTCGGAGCCGAGACGGACCGGGTAGGGGATTGCAAAGGGCCGGCTCGGACCGCCTCGGACCCCCCGACCCCGCGTTGTCCCCCTCCCCACCAG
+
FFF:FFFFFFFFFFFFFFFFFFFFFFFFFFFFFFFFFFFFFFFFFFFFFFFFFFFFFFFFFFFFFFFFF,F:F:FFFFFFFFFFFFFFFFFF:,FFFFFF
@2339_merry2bob;chr1:942390-942508 N:0:2:A
GCGGGTCAGCCGCCTCCCGGGCCGCGCGGCCCCGCCCGCCTCCCCGCACCTACCGGGCCAGGTTCTGCTTCCGCAGGAGCTCCTGCTGCCAGGCGAACAT
+
FF,FFFFFFFFFFFFFFFFFFFFFFFFFFFFFFFFFFFFFFFFFFFFFFFFFFFFFFFFFFFFFFFFFFFFFFFFFFFFF,:FFFFFFFFFFFFFFFF:F
@2340_merry2bob;chr1:942390-942508 N:0:2:A
GGGCCGCGCGGCCCCGCCCGCCTCCCCGCACCTACCGGGCCAGGTTCTGCTTCCGCAGGAGCTCCTGCTGCCAGGCGAACATCTCCGCCTGCGCGGGGGG
+
FF,FFFFFFFFFFFFFFFFFFFF::FFFFFFF:FFF,FFFFF,FFFFFFFFFFFFFFFFFFFF:FFFFFFFFFF:FFFFFFFFFFFFFFFFFFFFFF:FF
@2341_merry2bob;chr1:942390-942508 N:0:2:A
GCACCTACCGGGCCAGGTTCTGCTTCCGCAGGAGCTCCTGCTGCCAGGCGAACATCTCCGCCTGCGCGGGGGGCAGGAAGCCGTAGCCTGGTGGGGAGGG
+
FFFFFFFFFFFFFFFFFFFFFFFFFFFFFFFFFFFFFFFFFFFFFFFFFFFFFFFFFFFFFFFFFFFFFFFFFFFFFFFFFFFFFFFFFFFFFFFFFFFF
@2595_merry2bob;chr1:942539-943078 N:0:2:A
GACCTCCTGCGGCAGAAGGAGCTGGAGAGCGCGCGCCCACAGCTGCTGGCGCCCGAGACCGCCCTGCGCCCCAACGACGGCGCCGAGGAGCTGCAGCGGC
+
FFFFFFFFFFFFFFFF:FFFFFFFFFFFFFFFFFF:FFFFFFFFFFFFFFFFFFFFFFFF:FFFFFFFFFFFFFFFFFFFFFFFFFFFFFFFFFFFFFFF
@2596_john1bob;chr1:942539-943078 N:0:2:A
GGGGCCCCCGGGCTCCGGACCCCCCACCCCGTCCCGGGACTCTGCCCGGCGAGCCCCCCGGAAGGGGGGTCCCGGCCCTGCCTCAGCGCGGCCCAGCGAG
+
FFFFFFFFFFFFFFFFFFFFFFFFFFFFFFFFFFFFFFFFFFFFFFFFFFFFFFFFFFFFFFFFF:FFFFFFFFF:FFFFFFFF,FFFFFFFFFFFFFFF
@2597_merry2bob;chr1:942539-943078 N:0:2:A
CGGGACCCCCCTTCCGGGGGGCTCGCCGGGCAGAGTCCCGGGACGGGGTGGGGGGTCCGGAGCCCGGGGGCCCCTGGGGGGGCAGGGCCAGCAGTGGCGC
+
FFFFFFFFFFFFFFFFFFFFFF,FFFFFFFFFFFFFF:FFFFFFFFFFFFFFFFFFFFFFFFFFFFFFFFFFFFFFFFFFFFFF:FFFFFFFFFFFFFFF
@2598_john1bob;chr1:942539-943078 N:0:2:A
CATAAGGGAAGCCCAGGGGCAGTGTGGACCCTGGGAAAAGCCCCTTCCCCTCGGCGCCGGCCCCTCCAGCTGGAGCTTGGCCCGGAGTGGGCCCCCTGCA
+
FFFFFFFFFFF,FFFFF:FFFFF:FF:FFFFFFFF::FFFFFF:FFFFFFFFFF:FFFFFF:FFFFF:FFFF:FFFFFFFFFFFFFFFFFFFFF:FFFFF
@2599_merry2bob;chr1:942539-943078 N:0:2:A
CGGAGATGTTCGCCTGGCAGCAGGAGCTCCTGCGGAAGCAGAACCTGGCCCGGTAGGTGCGGGGAGGCGGGCGGGGCCGCGCAGCCCGGGAGGCGGCTGA
+
FFFFFFFFFFFFFFFFFFFFFFFFFFFFFFFFFFFFF:FFFFFFFFFFFFFFF:FFFFFFFFFFFFFFFF:FFFFFF:FFFFFFFFFFFFFFFFFFFFFF
@2600_merry2bob;chr1:942539-943078 N:0:2:A
GCTGTGGGCGCGCGCTCTCCAGCTCCTTCTGCCGCAGGAGGTCGGCGGGCAGCTCCAGCCTGGGCCGGGGGCAGACGCGGGTCAGCCGCCTCCCGGGCTG
+
FFFFFFFFF::F:FFFFFFFFFFFFFFFFFFFFFFFFFFFFF,FFF:FFFFFFFF:FFFFFFFF:F:FFFFFFFFFFFFFF:FFFF:FFFFFFFFFFFFF
@2601_john1bob;chr1:942539-943078 N:0:2:A
CCCTCCCCACCAGGCTACGGCTTCCTGCCCCCCGCGCAGGCGGAGATGTTCGCCTGGCAGCAGGAGCTCCTGCGGAAGCAGAACCTGGCCCGGTAGGTGC
+
FFFFFFFFFFFFFFFF:FFFFFFFFFFFFFFFFFFFFF:FFFFFFFFFFFFFFFFFFFFFFFFFFFFFFFFFFFFFFFFFFFFFFFFFFFFFFFF:FF:F
@2602_john1bob;chr1:942539-943078 N:0:2:A
AGGCTCTGGGCACAAGATGGCTCGGAAGACGAGCCCCCCAAAGACTCGGACGGAGAGGACCCCGAGACGGCAGCTGTTGGGTGCAGGGGGCCCACTCCGG
+
F:FFFFFFFFFFFFFFFF:FFFFFFFFFFFFFFFFFFFFFFFFFFFFFFFF:FFFFFFFFFFFFFFFFFFFFFFFFFFFF:FFFFFFFFFFFFFFFFFFF
@2603_merry2bob;chr1:942539-943078 N:0:2:A
GAGTCCCGGGACGGGGTGGGGGGTCCGGAGCCCGGGGGCCCCTGGGGGGGCAGGGCCAGCAGTGGCGCCGCGCCGTGGTTCAGCACCAGCAGGGCCCCGC
+
FFFFFFFFFFFFFFFFFFFFFFFFFFFFFFFFFFFFFFFFFFFFFFFFFFFFFFFFFFFFFFFFFFFFFFFFFFFFFFFFFFFFFFFFFFFFFFFFFFFF
@2604_merry2bob;chr1:942539-943078 N:0:2:A
GCGCCGAGGAGCTGCAGCGGCGCGGGGCCCTGCTGGTGCTGAACCACGGCGCGGCGCCACTGCTGGCCCTGCCCCCCCAGGGGCCCCCGGGCTCCGGACC
+
FFFFFFFFFFFFFFFFFFFFFFFFFFFFFFFFFF:FFFFFFFFFFFFFFFFFFFFFFFFFFFFFFFFFFFFFFFFFFFFFFFFFFFFFFFFFFFFF:FFF
@2605_john1bob;chr1:942539-943078 N:0:2:A
GCCGGCTCGGACCGCCTCGGACCCCCCGACCCCGCGTTGTCCCCCTCCCCACCAGGCTACGGCTTCCTGCCCCCCGCGCAGGCGGAGATGTTCGCCTGGC
+
FFFFFFFFFFFFFFFFFFFFFFFFFFFFFFFFFFFFFFFFFFFFFFFFFFFFFFFFFFFFFFFFFFFFFFFFFFFFF:FFFFFFFFFFFFFFFFFFFFFF
@2606_merry2bob;chr1:942539-943078 N:0:2:A
CCAAGCTCCAGCTGGAGGGGCCGGCGCCGAGGGGAAGGGGCTTTTCCCAGGGTCCACACTGCCCCTGGGCTTCCCTTATGCCGTCAGCCCCTACTTCCAC
+
FFFFFFFFFFFFFFFFFFFFFFFFFFFFFFFFFFFFFFFFF:FFFF:FFF,FFFFFFFFFFFFFFFFFFFF:FFFFFFFFFFFFFFFFFFFFFFFFFFFF
@2607_merry2bob;chr1:942539-943078 N:0:2:A
AGCTGTGGGCGCGCGCTCTCCAGCTCCTTCTGCCGCAGGAGGTCGGCGGGCAGCTCCAGCCTGGGCCGGGGGCAGACGCGGGTCATCCGCCTCCCGGGCT
+
FFFFFFFFFFFFFFFFFFFFFFFFFFFFFFFFFFFFFFFFFFFFFFFFFFFFFFFF:FFFFFFFFFF:FFFFFFFFFFFFFFFFF,F:FFFFFFFFFFFF
@2608_john1bob;chr1:942539-943078 N:0:2:A
GGGGGCTCGTCTTCCGAGCCATCTTGTGCCCAGAGCCTAGCCCCCGTCATCTCCTTGGACTCGCTGGGCCGCGCTGAGGCAGGGCCGGGACCCCCCTTCC
+
FFFFFFFFFFFFFFFFFFFFFFFFFFFFFFFFFFFFFFFFFFFFFFFFFFFFFFFFFFFFFFFFFFFFFFFFFFFFFFFFFFFFFFFFFFFFFFFFFFFF
@2609_john1bob;chr1:942539-943078 N:0:2:A
GCGGGCGGGGCCGCGCGGCCCGGGAGGCGGCTGACCCGCGTCTGCCCCCGGCCCAGGCTGGAGCTGCCCGCCGACCTCCTGCGGCAGAAGGAGCTGGAGA
+
FFFFF:FFFFFFFFFFFFFFFFFFFFFFFFFFFFFFFFFFFFFFFFFFFFFFFFFFFFFFFFFFFFFFFFFFFFFFFFFFFFFF:FFFFFFFFFFFFFFF
@2610_merry2bob;chr1:942539-943078 N:0:2:A
CTCGCCGGGCAGAGTCCCGGGACGGGGTGGGGGGTCCGGAGCCCGGGGGCCCCTGGGGGGGCAGGGCCAGCAGTGGCGCCGCGCCGTGGTTCAGCACCAG
+
FFFFFFFFFFFFFFFFFFFFFFFFFFFFFFFFFFFFFFFFFFFFFFFFFFFFFFFFFFFFFFFFFFFFFFFFFFFFFFFFFFFFFFFFFFFFFFFFFFFF
@2611_john1bob;chr1:942539-943078 N:0:2:A
CCACCTGTGTGGAAGTAGGGGCTGACGGCATAAGGGAAGCCCAGGGGCAGTGTGGACCCTGGGAAAAGCCCCTTCCCCTCTGCGCCGGCCCCGCCAGCGG
+
FFFFFFFFFFFFFFFFFFFFFFFFFFFFFFFF,FFFFFFFFFFF:FFFFF:FFFFFFFFFFFFFF:FF,FF,,FF,F,F,,,F,FFF,,F,:,,,F:F,,
@2612_merry2bob;chr1:942539-943078 N:0:2:A
GACGGCATAAGGGAAGCCCAGGGGCAGTGTGGACCCTGGGAAAAGCCCCTTCCCCTCGGCGCCGGCCCGTCCAGCTGGAGCTTGGCCCGGAGTGGGCCCC
+
F:FF,,FFF:,F:,,FFFFFFFF,FF,FF:FF,F,,FFFFFFFF::FFFFF:FFFF:FFFFF,FF:,F,F:FF:F:F::,FFFFFF:F:F:F,FFFFFF:
@2613_john1bob;chr1:942539-943078 N:0:2:A
GCCTAAGGGGAATTTTTCCTCCCCCCAAGACCCTTCCACAGGCGGCCTGCCAGTCCTGTGCCCTCTGGAAGGATCTAGAGTGTGGGGGTGCCCACCTGTG
+
FFFFFFFFFFF:FFFFFFFFFFFFFFFFFFFFFFFFFFFFFFFFFFFFFFFFFFFF:FFFFFFFFFFFFFFFFFFFFFFFF:FFFFFFFFFFFFFFFFFF
@2614_john1bob;chr1:942539-943078 N:0:2:A
CAGCAGGAGCTCCTGCGGAAGCAGAACCTGGCCCGGTAGGTGCGGGGAGGCGGGCGGGGCCGCGCGGCCCGGGAGGCGGCTGACCCGCGTCTGCCCCCGG
+
FF:FFFFFF:FFFFFFFFFFFF:FFFFFFFFFFFFFFFFF:FFFFFFFFFFFFF:::FFFFFFFFFF:FFFFFFFFFFF:FFFFFFFFFFFFFF:F:F,F
@2615_merry2bob;chr1:942539-943078 N:0:2:A
GGAGAGCGCGCGCCCACAGCTGCTGGCGCCCGAGACCGCCCTGCGCCCCAACGACGGCGCCGAGGAGCTGCAGCGGCGCGGGGCCCTGCTGGTGCTGAAC
+
FFFFFFFFFFFFFFFFFFFFFFFFFFFFFFFFFFFFFFFFFFFFFFFFFFFFFFFFFFFFFFFFFFFFFFFFFFFFFFFFFFFFFFFFFFFFFFFFFFFF
@2616_merry2bob;chr1:942539-943078 N:0:2:A
GGGAGGCGGCTGACCCGCGTCTGCCCCCGGCCCAGGCTGGAGCTGCCCGCCGACCTCCTGCGGCAGAAGGAGCTGGAGAGCGCGCGCCCACAGCTGCTGG
+
FFFFFFFFFFFFFFFFFFFFF:FFFFFFFFFFF:FFFFFFFFFFFFFFF:FFFFFFFFFFFFFFFFFFFF:FFFFF:FFFFFFFFFFFFFFFFFFFFFFF
@2617_merry2bob;chr1:942539-943078 N:0:2:A
CAACGACGGTGCCGAGGAGCTGCAGCGGCGCGGGGCCCTGCTGGTGCTGAACCACGGCGCGGCGCCACTGCTGGCCCTGCCCCCCCAGGGGCCCCCGGGC
+
FFFF,F,FF,,FFFFF:FF:FFFFFFFFF:FF:,F:FFFFFFFF:,F,:FFFFFF,FFFFFFFFF:F:FFF:FFFFF:FFFFFFFFFFFF:F,FFFFFF,
@2618_merry2bob;chr1:942539-943078 N:0:2:A
GCACCAGCAGGGCCCCGCGCCGCTGCAGCTCCTCGGCGCCGTCGTTGGGGCGCAGGGCGGTCTCGGGCGCCAGCAGCTGTGGGCGCGCGCTCTCCAGCTC
+
FFFFFFFFFFFFFFFFFFFFFFFFFFFFFFFFFFFFFFFFFFFFFFFFFFFFFFFFF:FFFFF,FFFFFF,FFFFFFFFF::FFFFF:FFFFFFFFFFFF
@2619_john1bob;chr1:942539-943078 N:0:2:A
CCTCTCCGTCCGAGTCTTTGGGGGGCTCGTCTTCCGAGCCATCTTGTGCCCAGAGCCTAGCCCCCGTCATCTCCTTGGACTCGCTGGGCCGCGCTGAGGC
+
FFFFFFFFFFFFFFFFFFFFFFF,FFFFFFFFFFFF,FFFFFFFFFFFFFFFFFFFFFFFFFFFFFFFFFFFFFFFF:FFFFFFFFFFFFFFFFFF:FFF
@2620_merry2bob;chr1:942539-943078 N:0:2:A
GCACAAGATGGCTCGGAAGACGAGCCCCCCAAAGACTCGGACGGAGAGGACCCCGAGACGGCAGCTGTTGGGTGCAGGGGGCCCACTCCGGGCCAAGCTC
+
FFFFFFFFFFFFFFFFFFFFFFFFFFFFFFF:FFFFFFFFFFF:F:FFFFFFFFFFFFFFFFFFFFFFFFFFFFFFFFFFFFFFFFFFFFFFFFFFFFFF
@2621_merry2bob;chr1:942539-943078 N:0:2:A
CAGGCGGAGATGTTCGCCTGGCAGCAGGAGCTCCTGCGGAAGCAGAACCTGGCCCGGTAGGTGCGGGGAGGCGGGCGGGGCCGCGCAGCCCGGGAGGCGG
+
FFFFFFFFFFFFFFFFFFFF,:FFFFFFFFFFFFFFFFFFFFFFFFFFFFFFFFFFFFFFFFFFFFFFFFFFFFFFFFFFFFFFFFFFFFFFFFFFFFFF
@2622_john1bob;chr1:942539-943078 N:0:2:A
CCGCGCCGTGGTTCAGCACCAGCAGGGCCCCGCGCCGCTGCAGCTCCTCGGCGCCGTCGTTGGGGCGCAGGGCGGTCTCGGGCGCCAGCAGCTGTGGGCG
+
FFFFFFFFFFFFFF:FFFFFFFFFFFFFFFFFFFFFFFFFFFFFFFFFFFFFFFF:F:FFFFFFFFFFFF,FFFFFFFFFFFFFFFFFF,FFFFFFFFFF
@2623_john1bob;chr1:942539-943078 N:0:2:A
GACGGAGAGGACCCCGAGACGGCAGCTGTTGGGTGCAGGGGGCCCACTCCGTGCCAAGCTCCAGCTGGAGGGGCCGGCGCCGAGGGGAAGGGGCTTTTCC
+
FFFFFFFFFFFFFFFFFFFFFFFFFFFFFFFFFFFFFFFFFFFFFFFFFFFFFFFFFFFFFFFFFFFFFFFFFFFFFFFF:FFFFFFFFFFFFFFFFFFF
@2624_merry2bob;chr1:942539-943078 N:0:2:A
GCGCCCGAGACCGCCCTGCGCCCCAACGACGGCGCCGAGGAGCTGCAGCGGCGCGGGGCCCTGCTGGTGCTGAACCACGGCGCGGCGCCACTGCTGGCCC
+
FFFFFFFFFFFFFFFFFFFFFFFFFFFFFFFFFFFFFFFFFFFFFFFFFFFFFFFFFFFFFFFFFFFFFFFFFFFFFFFFFFFFFFFFFFFFFFFFFFFF
@2625_merry2bob;chr1:942539-943078 N:0:2:A
CCCCCCGCGCAGGCGGAGATGTTCGCCTGGCAGCAGGAGCTCCTGCGGAAGCAGAACCTGGCCCGGTAGGTGCGGGGAGGCGGGCGGGGCCGCGCAGCCC
+
FFFFFFFFFFFFFF,FFFFFFFFFFFFFFFFFFFFFFFFFFFFFFFFFFFFFFFFFF:FFFFFFFFFF:FFFFFFFFFFFFFFFFFFFFFFFFFFFFFFF
@2626_merry2bob;chr1:942539-943078 N:0:2:A
AGCGCGCGCCCACAGCTGCTGGCGCCCGAGACCGCCCTGCGCCCCAACGACGGCGCCGAGGAGCTGCAGCGGCGCGGGGCCCTGCTGGTGCTGAACCACG
+
FFFFFFFFFFFF:FFFFFFFFFFFF:FFFFFFFFFFFFFFFFF:FFFFFFFFFFFFFFFFFFFFFFFFFFFFFFFFFFFFFFFFFFFF:FFFFFFFFFFF
@2627_john1bob;chr1:942539-943078 N:0:2:A
GGGATGGGTGCCTAAGGGGAATTTTTCCTCCCCCCAAGAACCTTCCACAGGCGGCCTGCCAGTCCTGTGCCGGCGGGAAGGATCTAGAGTCTGGGGGTGC
+
:F,:,:::,,,,,,,,,,,,,,:,,F,F,,:,F,:FF::,,:,,:,,F,,,:FFF,FFFFF::,,::,F,:,,,,,,,,,,,,,FF:,FF,FF:,::,,:
@2628_john1bob;chr1:942539-943078 N:0:2:A
AGCTGCTGGCGCCCGAGACCGCCCTGCGCCCCAACGACGGCGCCGAGGAGCTGCAGCGGCGCGGGGCCCTGCTGGTGCTGAACCACGGCGCGGCGCCACT
+
FFFFFFFFFFFFFFFFFFFFFFFFFFFFFFFFFFFFFFFFFFFFFFFFFFFFFFFFFFFF::FFFFFFFFFFFFFFFFFFFFFFFFFFFFFFFFFFFFFF
@2629_john1bob;chr1:942539-943078 N:0:2:A
GCCCCCGGGCTCCGGACCCCCCACCCCGTCCCGGGACTCTGCCCGGCGAGCCCCCCGGAAGGGGGGTCCCGGCCCTGCCTCAGCGCGGCCCAGCGAGTCC
+
FFFFFFFFFFFFFFFFFFFFFFFFFFFFFFFFFFFFFFFFFFFFFFFFFFFFFFFFFFFFFFFFFFFFFFFFFFFFFFFFFFFFFFFFFFFFFFFFFFFF
@2630_john1bob;chr1:942539-943078 N:0:2:A
CGCCGGGCAGAGTCCCGGGACGGGGTGGGGGGTCCGGAGCCCGGGGGCCCCTGGGGGGGCAGGGCCAGCAGTGGCGCCGCGCCGTGGTTCAGCACCAGCA
+
FFFFFFFFFFFFFFFFFFFFFFFFFFFFFF:FFFFFFFFFFFFFF:FFFFF:FFFFFFFFFFFFF:FFFFFFFFFFFFFFFFFFFFFFFFFFFFFFFFFF
@2631_john1bob;chr1:942539-943078 N:0:2:A
CGTCAGCCCCTACTTCCACACAGGTGGGCACCCCCACACTCTAGATCCTTCCAGAGGGCACAGGACTGGCAGGCCGCCTGTGGAAGGGTCTTGGGGGGAG
+
FFFFFFFFFFFFFF:FFFFFFFFFFFFFFFFFFFFFFFFFFF:FFFFFFFF:FFFFFFFFFFFFFFFFFFFFFFFFFFFFFF:FFFFFFFF:FFFFFFFF
@2632_john1bob;chr1:942539-943078 N:0:2:A
CGCGTCTGCCCCCGGCCCAGGCTGGAGCTGCCCGCCGACCTCCTGCGGCAGAAGGAGCTGGAGAGCGCGCGCCCACAGCTGCTGGCGCCCGAGACCGCCC
+
FFFFFFFFFFFFFFFFFFFFFFFFFFFFFFFFFFFFFFFFFFFFFFFFFFFFFFFFFFFFFF:FFFFFFFFFFFFFFFFFFFFFFFFFFFFFFFFFFFFF
@2633_john1bob;chr1:942539-943078 N:0:2:A
CCCTGCACCCAACAGCTGCCGTCTCGGGGTCCTCTCCGTCCGAGTCTTTGGGGGGCTCGTCTTCCGAGCCATCTTGTGCCCAGAGCCTAGCCCCCGTCAT
+
FFFFFF:FFFFFFFFFFFFFFFFFFFFFFFFFFFFFFFFFFFFFFFFFFF:FFFFFFFFFFFFFFF:FFFFFFFFFFFFFFFF,F:FFFFFFFFFFFFFF
@2634_merry2bob;chr1:942539-943078 N:0:2:A
CGGGACGGGGTGGGGGGTCCGGAGCCCGGGGGCCCCTGGGGGGGCAGGGCCAGCAGTGGCGCCGCGCCGTGGTTCAGCACCAGCAGGGCCCCGCGCCGCT
+
FFFFFFFFFFFFFFFFFFFFFFFFFFFFFFF:FFFFFF:FFFFFFFFFFFFFFFFFFFFFFFFFFFFFFFF,FFFFFFF:FFFFFFFFFF:FFFFF,FFF
@2635_john1bob;chr1:942539-943078 N:0:2:A
AGGGGCTGACGGCATAAGGGAAGCCCAGGGGCAGTGTGGACCCTGGGAAAAGCCCCTTCCCCTCGGCGCCGGCCCCTCCAGCTGGAGCTTGGCCCGGAGT
+
FFFFFFFFFFFFFFFFFFFFFFFFFFFFFFFFFFFFFFFFFFFFFFFFFFFFFFFFFFFFFFFFFFFF:FFFFFFFFFFFFFFFFFFFFFFFFFFFFFFF
@2636_john1bob;chr1:942539-943078 N:0:2:A
GGCTGGAGCTGCCCGCCGACCTCCTGCGGCAGAAGGAGCTGGAGAGCGCGCGCCCACAGCTGCTGGCGCCCGAGACCGCCCTGCGCCCCAACGACGGCGC
+
FFF:FFFFFFFFFFFFFFFFFFFFFFFFFFFFFFFFFFFFFFFFFFFFFFFFFFFFFFFFFFFFFFFFFFFFFFFFFFFFFFFFFFFFFFFFFFFFFFFF
@2637_merry2bob;chr1:942539-943078 N:0:2:A
ACCGCCCTGCGCCCCAACGACGGCGCCGAGGAGCTGCAGCGGCGCGGGGCCCTGCTGGTGCTGAACCACGGCGCGGCGCCACTGCTGGCCCTGCCCCCCC
+
FFFFFFFFFFFFFFFFFFFFFFFFFFFFFFFFFFFFFFFFFFFFFFFFFFFFFFFFFFFFFFFFF:FFFFFFFFFF,FFFFFFFFFFFFFFFFFFFFFFF
@2638_john1bob;chr1:942539-943078 N:0:2:A
ATAAGGGAAGCCCAGGGGCAGTGTGGACCCTGGGAAAAGCCCCTTCCCCTCGGCGCCGGCCCCTCCAGCTGGAGCTTGGCCCGGAGTGGGCCCCCTGCAC
+
FFFFFFFFFFFFFFFFFFFFFFFFFFFFFFFFFFFF:FFFFFFFFFFFFFFFFFFFFFFFFFFFFFFFF:FF:FFFFFFFF:FFFFFFFFFFFFFFFFFF
@2639_merry2bob;chr1:942539-943078 N:0:2:A
CGCGCTGAGGCAGGGCCGGGACCCCCCTTCCGGGGGGCTCGCCGGGCAGAGTCCCGGGACGGGGTGGGGGGTCCGGAGCCCGGGGGCCCCTGGGGGGGCA
+
FFFFFFFFFFFFFFFFFFFFFFFFFFFFFFFF::FFFFFFFFFFFFFFFFFFF:F,FFFFFFFFFFFFFFFFFFFFFFFFFFFFFFFFFFFFFFFFFFFF
@2640_merry2bob;chr1:942539-943078 N:0:2:A
CGGGGCCGCGCAGCCCGGGAGGCGGCTGACCCGCGTCTGCCCCCGGCCCAGGCTGGAGCTGCCCGCCGACCTCCTGCGGCAGAAGGAGCTGGAGAGCGCG
+
FFFFFF:FFFFFFFFFFFFFFFFFFFFFFFFFFFFFFFFFFFFFFFFFFFFFFFFFFFF,F,FFFFFFFFFFFFFFFFFFFFFFFFFFFFFFFFFFFFFF
@2641_merry2bob;chr1:942539-943078 N:0:2:A
AGTGGCGCCGCGCCGTGGTTCAGCACCAGCAGGGCCCCGCGCCGCTGCAGCTCCTCGGCGCCGTCGTTGGGGCGCAGGGCGGTCTCGGGCGCCAGCAGCT
+
FFFFF,F:FFFFFFFFFFF:FFFFFFFFFFFFFFFFF,FFFFFFFFFFFFFFF,FFFFFFFFF:FFFFFFFFFFFFFFFFFFFFFFFFFFFFFFFFFFFF
@2642_john1bob;chr1:942539-943078 N:0:2:A
TCCCCTCGGCGCCGGCCCCTCCAGCTGGAGCTTGGCCCGGAGTGGGCCCCCTGCACCCAACAGCTGCCGTCTCGGGGTCCTCTCCGTCCGAGTCTTTGGG
+
FFFF:F,FFF:FFFFFFFFFFFFFFFFFFFFFFFFFFFFFFFFF,FFFFFFFFFFFFFFFFF:FF:FFF:FFFFFFFFFFFFFFFFFFFFFFFFFFF,FF
@2643_john1bob;chr1:942539-943078 N:0:2:A
GCGCCCGAGACCGCCCTGCGCCCCAACGACGGCGCCGAGGAGCTGCAGCGGCGCGGGGCCCTGCTGGTGCTGAACCACGGCGCGGCGCCACTGCTGGCCC
+
FFFFFFFFFFFFFFFFFFFFFFFFFFFFFFFFFFFFFFFFFFFFFFFFFFF:FFFFFFFFFFFFFF:FF:FFFFFFFFFFF,FFFFFFFF,FFFFFF:FF
@2644_merry2bob;chr1:942539-943078 N:0:2:A
GCAGGGCCGGGACCCCCCTTCCGGGGGGCTCGCCGGGCAGAGTCCCGGGACGGGGTGGGGGGTCCGGAGCCCGGGGGCCCCTGGGGGGGCAGGGCCAGCA
+
FFFFFFFFF:FFFFFF:FFFFFFFFFFFFFFFFFFFFFFFFFFFFFFFFFFFFFFFFFFFFFFFFFFFFFFFFFFFFFFFFFFFFFFFFFF:FFFFFFFF
@2645_john1bob;chr1:942539-943078 N:0:2:A
CCAGCAGCTGTGGGCGCGCGCTCTCCAGCTCCTTCTGCCGCAGGAGGTCGGCGGGCAGCTCCAGCCTGGGCCGGGGGCAGACGCGGGTCAGCCGCCTCCC
+
FFFFFFFFFFFFF:FFFFFFFFFFF::,:FFFFFFFFFFFFFFFFFFFFFFFFFF::FFFFFFFFFFFFFFFFFFFFFFFFFFFFF,FFFFFFFFFFF:F
@2646_john1bob;chr1:942539-943078 N:0:2:A
CCGGAGTGGGCCCCCTGCACCCAACAGCTGCCGTCTCGGGGTCCTCTCCGTCCGAGTCTTTGGGGGGCTCGTCTTCCGAGCCATCTTGTGCCCAGAGCCT
+
FFFFFFFFFFFFFFFFFFFFFFFFFF:FFFFFFFFFFFFFFFF:FFFFFFFFFFFFFFFFFFFFFFFFFFFFFFFFFFFFFFFFFFF:FF:F:FFFFFFF
@2647_john1bob;chr1:942539-943078 N:0:2:A
CCCTTCCCCTCGGCGCCGGCCCCTCCAGCTGGAGCTTGGCCCGGAGTGGGCCCCCTGCACCCAACAGCTGCCGTCTCGGGGTCCTCTCCGTCCGAGTCTT
+
FFFFF:FFFFFFFFFFFFFFFFFFFFFFFFFFFFFFFFFFFFFFFFF:FFFFFFFF:FFFFFFFFFFFFFFFF::FFFFF,F,FFFFFFFFFFF:F::FF
@2648_merry2bob;chr1:942539-943078 N:0:2:A
GGAGCTCCTGCGGAAGCAGAACCTGGCCCGGTAGGTGCGGGGAGGCGGGCGGGGCCGCGCAGCCCGGGAGGCGGCTGACCCGCGTCTGCCCCCGGCCCAG
+
FFFFFFFFFFFFFFFFFFFFFFFFFFFFFFFF:FFFFFFFFFFFFFFFFFFFFFFFFFFFFFFFFFFFFFFFFFFFFFFFFFFFFF:FFFFFFFFFFFFF
@2649_john1bob;chr1:942539-943078 N:0:2:A
GTCCGAGTCTTTGGGGGGCTCGTCTTCCGAGCCATCTTGTGCCCAGAGCCTAGCCCCCGTCATCTCCTTGGACTCGCTGGGCCGCGCTGAGGCAGGGCCG
+
FFFFFF:FFFF,FFFFFFFFFFFFFFFFFFFFFFFFFFFFFFFFFFFFFFFFFFFFFFFFFFFFFFFFFFFFFFFFFFFFFFFFFF,FFFFFFFFFFFFF
@2946_john2bob;chr1:943233-943397 N:0:2:A
CCCATCCCCCACCTCAGCAATTGGGGCACACGACGGTCAGGAGACGGGCGGGTATGGGAAAGCCAGCCAGAGCCCTAGTAACACGCCCCACAACTCAGGC
+
FFFFFFFFFFFFFFFFFFFFFFFFFFFFFFFFFFFFFFFFFFFFFFFFFFFFFFFFFFFFFFFFFFFFFFFFFFFFFFFFFFFFFFFFFFFFFFFFFFFF
@2947_merry2bob;chr1:943233-943397 N:0:2:A
CCCCCACCTCAGCAATTGGGGCACACGACGGTCAGGAGACGGGCGGGTATGGGAAAGCCAGCCAGAGCCCTAGTAACACGCCCCACAACTCAGGCGCGGT
+
FF,,FFFF::FFFFFFF:FFFF:FFFFFFFFFFFFFFFFFFFF:FFF,FFFFF:FFF::F:FF:FFFFFFFFF,FF:FFFFFFFFFFFF:FF,FFFFFFF
@2948_john2bob;chr1:943233-943397 N:0:2:A
ACAGGACTGGCAGGCCGCCTGTGGAAGGGTCTTGGGGGGAGGAAAAATTCCCCTTAGGCACCCATCCCCCACCTCAGCAATTGGGGCACACGACGGTCAG
+
F:FFFFFFFFFFFFFFFFFFFFFFFFFFFFFFFFFFFFFFFFFFFFFFFFFFFFFFFF:FFFF,FFFFFFFFF:FFFF:FFFF,FFFFFFFFFFFFFFFF
@2949_john2bob;chr1:943233-943397 N:0:2:A
CCAGCCAGAGCCCTAGTAACACGCCCCACAACTCAGGCGCGGTAGGGGGACTCTCCATGGATGGGGAGGAGGCCCCAGCCCCTGAGGACGTCACCAAGTG
+
FFFFFFFFFFFFFFFFFFFFFFFFFFFFFFFFFFFFFFFFFFFFFFFFFFF:FFFFFFFFFFFFFFFFFFFFFFFFFFFFFFFFFFFFFFFFFFFF:FFF
@2950_john2bob;chr1:943233-943397 N:0:2:A
GAGAGGGCGTTGGGGAATGGCCCTACCCCACCATCCTTTCCAGGGAGGTAGTGACTGCCAGCCAGCTCCAGCCCCGCCCCAGGAACTGGGGCCCCCCCTT
+
FFFFFFFFFFFFFFFF,FFFFFFFFFFFFFFFFFFFFFFFFFFFFF:FF:FFFFFFFFFFFFFFFFFFFFFFFF:FF,FFFFFFF,FFFF:,FFFF,:FF
@2951_merry2bob;chr1:943233-943397 N:0:2:A
CCAGTTCCTGGGGCGGGGCTGGAGCTGGCTGGCAGTCACTACCTCCCTGGAAAGGATGGTGGGGTAGGGCCATTCCCCAACGCCCTCTCCCTCCCCAAAA
+
FFFFF:FFFFFFFFFFFFFFFFFFFFFFFFFFFFFFFFFFFFFFFFFFFFFFFFFFFFFFFFFFFFFFFFFFFFFFFFFFFFFFFFFFFFFFFFFFFFFF
@2952_merry2bob;chr1:943233-943397 N:0:2:A
TACCCGAGTGTACTCTCCACAGCCAGACAGGCCCCCCACGAAGCTGCAGACGTCATCCACGGTCCACTTGGTGACGTCCTCAGGGGCTGGGGCCTCCTCC
+
FFFFFFF:FFFFFFF:FFFFFFFFFFFF:FFF:FFFFFFFFFFFFFFFF:FFFFFFF:FFFFF:FFFFFFFFFFFFFFFFF:FF:FFFFFFFFFFFFFFF
@2953_merry2bob;chr1:943233-943397 N:0:2:A
CAGAGCCCTAGTAACACGCCCCACAACTCAGGCGCGGTAGGGGGACTCTCCATGGATGGGGAGGAGGCCCCAGCCCCTGAGGACGTCACCAAGTGGACCG
+
FFFFFFFFFFFFFFFFFFFFFFFFFFFFFFFFFFFFFFFFFFFFFFFFFFFFFFFFFFFFF:FFFFFFFFFFFFFFFFFFFFFFFFFFFFFFFFFFFFFF
@2954_john2bob;chr1:943233-943397 N:0:2:A
ACTGCCAGCCAGCTCCAGCCCCGCCCCAGGAACTGGGGCCCCCCCTTACCCGAGTGTACTCTCCACAGCCAGACAGGCCCCCCACGAAGCTGCAGACGTC
+
FFFFFFFFFFFFFFFFFFFFFFFFFFFFFFFFFFFFFFFFFFF:FFFFFFFFFFFFFFFFFFFFFFFFFFFFFFFFFFFFFFFFFFFFFFFFFFFFFFFF
@2955_merry2bob;chr1:943233-943397 N:0:2:A
AGGGAGGTAGTGACTGCCAGCCAGCTCCAGCCCCGCCCCAGGAACTGGGGCCCCCCCTTACCCGAGTGTACTCTCCACAGCCAGACAGGCCCCCCACGAA
+
FFFFFFF:FFFFFFFFFFFFFFFFFFFFFFFFFFFFFFFFFFFFFFFFFF:FFFFFFFFFFFFFFFFFFFFFFFFFFFFFFFF:FFFFFFFFFFFFFFFF
@2956_john2bob;chr1:943233-943397 N:0:2:A
CCCACGAAGCTGCAGACGTCATCCACGGTCCACTTGGTGACGTCCTCAGGGGCTGGGGCCTCCTCCCCATCCATGGAGAGTCCCCCTACCGCGCCTGAGG
+
FFFFFFFFFFFFFFFFFFFFFFFFFFFFFFFFFFFFFFF:FFFFFFFFFFFFFFFFFFFFFFFFFFFFFFFFFFFFFFFFFFFFFFFFFFFFFFFFFFFF
@2957_john2bob;chr1:943233-943397 N:0:2:A
CCCTAGTAACACGCCCCACAACTCAGGCGCGGTAGGGGGACTCTCCATGGATGGGGAGGAGGCCCCAGCCCCTGAGGACGTCACCAAGTGGACCGTGGAT
+
FFFFFFFFFFFFFFFFFFFFFFFFFFFFFFFFFFFFFFFFFFFFFFFFFFFFFFFFFFFFFFFFFFFFFFF:FFFFFFFFFFFFFFFFFFFFFFFFFFFF
@2958_merry2bob;chr1:943233-943397 N:0:2:A
TGGGGAGGAGGCCCCAGCCCCTGAGGACGTCACCAAGTGGACCGTGGATGACGTCTGCAGCTTCGTGGGGGGCCTGTCTGGCTGTGGAGAGTACACTCGG
+
FF,FFFFFFFFFFFFFFFFFFFFFFFFFFFFFFFFFFFFFFFFFFFFFFFFFFFFFFFFFFFFFFFFFFFFFFFFFFFFFFFFFFFFFFFFFFFFFFFFF
@2959_merry2bob;chr1:943233-943397 N:0:2:A
TCATCCACGGTCCACTTGGTGACGTCCTCAGGGGCTGGGGCCTCCTCCCCATCCATGGAGAGTCCCCCTACCGCGCCTGAGTTGTGGGGCGTGTTACTAG
+
FFFFFFFFFFFFFFFFFFFFFFFFFFFFFFFFFFFFFFFFFFFFFF:FFFFFFFFFFFFFFFFFFFFFFFFFFFFFFFFFFFFFFFFFFFFFFFFFFFFF
@2960_merry2bob;chr1:943233-943397 N:0:2:A
CCACGGTCCACTTGGTGACGTCCTCAGGGGCTGGGGCCTCCTCCCCATCCATGGAGAGTCCCCCTACCGCGCCTGAGTTGTGGGGCGTGTTACTAGGGCT
+
FFFFFFFFFFFFFFFFFFFFFFFFFFFFFFFFFFFFF:FFFFFFFFF:FFFFFFFFFFFFFFFFFFFFFFFFFFFFFFFFFFFFFFFFFFFFFFFFFFFF
@2961_john2bob;chr1:943233-943397 N:0:2:A
TGGGGAGGGAGAGGGCGTTGGGGAATGGCCCTACCCCACCATCCTTTCCAGGGAGGTAGTGACTGCCAGCCAGCTCCATCCCCGCCCCAGGAACTGGGGC
+
FFFFFFFFFFFFFFFFFFFFFFFFFFFFFFFFFFFFFFFFFFFFFFFFFFFFFFFFFFFFFFFFFFFFFFFFFFFFFFFFFFFFFFFFFFFFFFFFFFFF
@2962_merry2bob;chr1:943233-943397 N:0:2:A
GGGTGCACAGTCCAGTCCCTGCTGCGCACTGCTTTTGGGGAGGGAGAGGGCGTTGGGGAATGGCCCTACCCCACCATCCTTTCCAGGGAGGTAGTGACTG
+
FFFFFFFFFFFFFFFFFFFFFFFFFFFFFFFFFFFFFFFFFFFFFFFFFFFFFFFFFFFFFFFFFFFFFFFFFFFF:FFFFFFFFFFFFFFFFFFFFFFF
@2963_merry2bob;chr1:943233-943397 N:0:2:A
TTGGGGGGAGGAAAAATTCCCCTTAGGCACCCATCCCCCACCTCAGCAATTGGGGCACACGACGGTCAGGAGACGGGCGGGTATGGGAAAGCCAGCCAGA
+
FFFFFFFFFFFFFFFFFFFFFFFFFFF:F,FF:FF:FFFFFFFFFFFFFFFFFFFFFFFFFFFFFFFFFFFFFFFFFFFFFF:FFFFFFFFFFFFFFFFF
@2964_john2bob;chr1:943233-943397 N:0:2:A
CTCTAGATCCTTCCAGAGGGCACAGGACTGGCAGGCCGCCTGTGGAAGGGTCTTGGGGGGAGGAAAAATTCCCCTTAGGCACCCATCCCCCACCTCAGCA
+
FFFFFFFFFFFFFFFFFFFFFFFFFFFFFFFFFFFFFFFFFFFFFFFFFFFFFFFFFFFFFFFFFFFFFFFFFFFFFFFFFFFFFFFFFFFFFFFFFFFF
@2965_john2bob;chr1:943233-943397 N:0:2:A
ATCCACGGTCCACTTGGTGACGTCCTCAGGGGCTGGGGCCTCCTCCCCATCCATGGAGAGTCCCCCTACCGCGCCTGAGTTGTGGGGCGTGTTACTAGGG
+
FFFFFFFFFFFF:FFFFFFFFFF:FFFFFFFFFFFFFFFFFFFFFFFFFFFFFFFFFFFFFFFFFFFFFFFFFFFFFFFFFFFFFFFF:FFFFF:FFFFF
@2966_john2bob;chr1:943233-943397 N:0:2:A
AGGACGTCACCAAGTGGACCGTGGATGACGTCTGCAGCTTCGTGGGGGGCCTGTCTGGCTGTGGAGAGTACACTCGGGTAAGGGGGGGCCCCAGTTCCTG
+
FFFFFFFFFFFFFFFFFFFFFFFFFFFFFFFFFFFFFFFFFFFFFFFFFFFFFFFFFFFFFFFFFFFFFFFFFFFFFFFFFFFFFFFFFFFFFFFFFFFF
@2967_merry2bob;chr1:943233-943397 N:0:2:A
CAGCCAGCTCCAGCCCCGCCCCAGGAACTGGGGCCCCCCCTTACCCGAGTGTACTCTCCACAGCCAGACAGGCCCCCCACGAAGCTGCAGACGTCATCCA
+
FFFFFF:FFFFFFFFFFFFF,:F:FFF:FFFFFFFFFFFFFFF::,FFFFFFFFF:F:F,FFFFFFFFFFFFFFFFFFF:FFFFF,F,F:F:FFFFFFFF
@2968_merry2bob;chr1:943233-943397 N:0:2:A
TGTTACTAGGGCTCTGGCTGGCTTTCCCATACCCGCCCGTCTCCTGACCGTCGTGTGCCCCAATTGCTGAGGTGGGGGATGGGTGCCTAAGGGGAATTTT
+
FFFFFFFFF:FF:FFFFFFFFFFFFFFFFFFFFFFFFFFFFFFFFFFFFFFFFFFFFFFFFFFFFFF:FFFFFFFFFFFFFFFFFFFFFFFFFFFFFFFF
@2969_merry2bob;chr1:943233-943397 N:0:2:A
GAGGAAAAATTCCCCTTAGGCACCCATCCCCCACCTCAGCAATTGGGGCACACGACGGTCAGGAGACGGGCGGGTATGGGAAAGCCAGCCAGAGCCCTAG
+
FFFFFFFFFFFFFFFFFFFFFFFFFFFFFFFFFFFFFFFFFFFFFFFFFFFFFFFFF:FFFFFFFFFFFFFFFFFFFFFFFFFFFFFFFFFFFFFFFFFF
@2970_merry2bob;chr1:943233-943397 N:0:2:A
GAGGTAGTGACTGCCAGCCAGCTCCAGCCCCGCCCCAGGAACTGGGGCCCCCCCTTACCCGAGTGTACTCTCCACAGCCAGACAGGCCCCCCACGAAGCT
+
FFFFFFF:FFFFFFFFFFFFFFFFFFFFFFFFFFFFFFFFFFFFFFFFFFFFFFFFFFFFFFFFFFFFFFFFFFFFFFFFFFFFFFFFFFFFFFFFFFFF
@2971_john2bob;chr1:943233-943397 N:0:2:A
TCCTCAGGGGCTGGGGCCTCCTCCCCATCCATGGAGAGTCCCCCTACCGCGCCTGAGTTGTGGGGCGTGTTACTAGGGCTCTGGCTGGCTTTCCCATACC
+
FFFFFFFFFFFFFFFFFFFFFFFFFFFFFFFFFFFFFFFFFFFFFFFFFFFFFFFFFFFFFFFFFFF:FF:FFFFFFFFFFFFFFFFFFFFFFFFFFFFF
@2972_merry2bob;chr1:943233-943397 N:0:2:A
ACAACTCAGGCGCGGTAGGGGGAATCTCCAGGGATGCGGAGGCGGCCCCAGCCTCTGACTACGTCACCAAATGGACCGTGGATGACGTCTGCAGCTTCGT
+
FFFFFFFFFFF:FFF::,,,:,,,,,,,,,,,,,,,,,F,,,,,,,,,,,,,,,,,,,,,,,,,,,,,,,,:::,,:,F,F:::,F,,FF,F::::,:FF
@2973_merry2bob;chr1:943233-943397 N:0:2:A
CCTGCTGCGCACTGCTTTTGGGGAGGGAGAGGGCGTTGGGGAATGGCCCTACCCCACCATCCTTTCCAGGGAGGTAGTGACTGCCAGCCAGCTCCAGCCC
+
FFFFFFFFFFFFF:FFFFFFFFF,FFFFFFFFFFFFFFFFFF:FFFFFF,FFFFFFFFFFFFFFFFFF:FFFFF,FFFFFFFFFFFFF:FFFFFFFFFFF
@2974_john2bob;chr1:943233-943397 N:0:2:A
ACCTGGCAAAAAAAAAAAAAAAAAAAAAAGGTGGGGTGCACAGTCCAGTCCCTGCTGCGCACTGCTTTTGGGGAGGGAGAGGGCGTTGGGGAATGGCCCT
+
FFFFFFFFFFFFFFFFFFFFFFFFFFFFFFFFFFF:FFFFFFFFFFFFFFFFFFFFFFFFFFFFFFFFFFFFFFFFFFFFFFFFFFFFFFFFFFFFFFFF
@2975_john2bob;chr1:943233-943397 N:0:2:A
GTCCCCCTACCGCGCCTGAGTTGTGGGGCGTGTTACTAGGGCTCTGGCTGGCTTTCCCATACCCGCCCGTCTCCTGACCGTCGTGTGCCCCAATTGCTGA
+
FFFFFFFFFFFFFFFFFFFFFFFFFFFFFFFFFFFFFFFFFFFFFFFFFFFFFFFFFFFFFFFFFFF:FFFFFFFFFFFFFFFFF:FFFFFFFFFFFFFF
@2976_john2bob;chr1:943233-943397 N:0:2:A
ACCTCAGCAATTGGGGCACACGACGGTCAGGAGACGGGCGGGTATGGGAAAGCCAGCCAGAGCCCTAGTAACACGCCCCACAACTCAGGCGCGGTAGGGG
+
FFFFFFFFFFFFFFFFFFFFFFFFFFFFFFFFFFFFFFFFFFFFFFFFFF:FFFFFFFFFFFFFFFFFFFFFFFFFFFFFFFFFFFFFFFFFFFFFFFFF
@2977_john2bob;chr1:943233-943397 N:0:2:A
CCCTGCTGCGCACTGCTTTTGGGGAGGGAGAGGGCGTTGGGGAATGGCCCTACCCCACCATCCTTTCCAGGGAGGTAGTGACTGCCAGCCAGCTCCAGCC
+
FFFFFFFFFFFFFFFFFFFFFFFFFFF:FFFFFFF:FFFFFFFFFFFFFFFFFFFFFFFFFFFFFFFFFFFFFFFFFFFFFFFFFFFFFFFFFFFFFFFF
@2978_john2bob;chr1:943233-943397 N:0:2:A
CAGCCCCGCCCCAGGAACTGGGGCCCCCCCTTACCCGAGTGTACTCTCCACAGCCAGACAGGCCCCCCACGAAGCTGCAGACGTCATCCACGGTCCACTT
+
FFFFFFFFFFFFFFFFFFFFFFFFFFFFFFF,FFFFFFFFFFFFFFFFFFFF:FFFFFFFFFFFFFFFFFFFFFFFFFFFFFFFFFFFFFFFFFFFFFFF
@2979_merry2bob;chr1:943233-943397 N:0:2:A
ACTCGGGTAAGGGGGGGCCCCAGTTCCTGGGGCGGGGCTGGAGCTGGCTGGCAGTCACTACCTCCCTGGAAAGGATGGTGGGGTAGGGCCATTCCCCAAC
+
FFFFFFFFFFFFFFFFFFFFFF:FFFFFFFFFFFFFFFFFFFFFFFFFFFFFFFFFFFFFFFFFFFFFFFFFFFFFFFFFF:FFFFFFFFFFFFFFFFFF
@2980_merry2bob;chr1:943233-943397 N:0:2:A
CACAGGTGGGCACCCCCACACTCTAGATCCTTCCAGAGGGCACAGGACTGGCAGGCCGCCTGTGGAAGGGTCTTGGGGGGAGGAAAAATTCCCCTTAGGC
+
FFFFFFFFFFFF:FFFFFFF,FFFFFFFF:FFFFFFFFFFFFFFFFF:FFFFFFFFFFFFFFFFF:FFFFFF:FFFFFFFFFFFFFFFFFFFFFFFFF,F
@2981_john2bob;chr1:943233-943397 N:0:2:A
ACGACGGTCAGGAGACGGGCGGGTATGGGAAAGCCAGCCAGAGCCCTAGTAACACGCCCCACAACTCAGGCGCGGTAGGGGGACTCTCCATGGATGGGGA
+
FFFFFFFFFFFFFFFFFFFFFFFFFFFFFFFFFFFFFFFFFFFFFFFFFFFFFFFFFFFFFFFFFFFFFFFFFFFFFFFFFFFFFFFFFFFFFFFFFFFF
@2982_john2bob;chr1:943233-943397 N:0:2:A
AGTCCAGTCCCTGCTGCGCACTGCTTTTGGGGTGGGAGAGGGCGTTGGGGAATGGCCCTACCCCACCATCCTTTCCAGGGAGGTAGTGACTGCCAGCCAG
+
FFFFFF:FFFFFFFF:FF,FFFFFFFFFFFFF,,F::FFFF:FFFFFF,FFF,FFFFFFFFFFFFFFFFFFFFFF,FFFFF,FFFFF,FFF:FFFF:FFF
@2983_john2bob;chr1:943233-943397 N:0:2:A
AGGGTCTTGGGGGGAGGAAAAATTCCCCTTAGGCACCCATCCCCCACCTCAGCAATTGGGGCACACGACGGTCAGGAGACGGGCGGGTATGGGAAAGCCA
+
FFFFFFFFFFFFFFFFFFFFFFFFFFFFFFFFFFFFFFFFFFFFFFFFFFFFFFFFFFFFFFFFFFFFFFFFFFFFFFFFFFFFFFFFFFFFFFFFFFFF
@2984_merry2bob;chr1:943233-943397 N:0:2:A
CACCTCAGCAATTGGGGCACACGACGGTCAGGAGACGGGCGGGTATGGGAAAGCCAGCCAGAGCCCTAGTAACACGCCCCACAACTCAGGCGCGGTAGGG
+
FFFFFFFFFFFFFFFFFFFFFFFFFFFFFFFFFFFFFFFFFFFFFFFFFFFFFFFFFFFFFFFFFFFFFFFFFFFFFFFFFFFFFFFFFFFFFFFFFFFF
@2985_merry2bob;chr1:943233-943397 N:0:2:A
GCCCTACCCCACCATCCTTTCCAGGGAGGTAGTGACTGCCAGCCAGCTCCAGCCCCGCCCCAGGAACTGGGGCCCCCCCTTACCCGAGTGTACTCTCCAC
+
FFFFFFFFFFFFFFFFF:F:F:FFFFF:FFFFFFF:FFF:FFFFFFFFF:FFFFFFFFFF:FFFFFFFFFFF:FFFFFFFFFFFFFFFFFFFF:FFFFFF
@2986_merry2bob;chr1:943233-943397 N:0:2:A
GAGGGAGAGGGCGTTGGGGAATGGCCCTACCCCACCATCCTTTCCAGGGAGGTAGTGACTGCCAGCCAGCTCCAGCCCCGCCCCAGGAACTGGGGCCCCC
+
FFFFFFFFFFFFFFFFFFFFFFFFFFFFFFFFFFFFFFFFFFFFFFFFFFFFFFFFFFFFFFFFFFFFFFFFFFFFFFFFFFFFFFFFFFFFFFFFFFFF
@3199_merry2bob;chr1:943678-943828 N:0:2:A
TGCTGGGCTGGAGGATGGAGCAGCACCCGGGTCCTGACCCTCCCTCCCTCCCCCTTCCAGGTCTTCAGGGAGCAGGGGATCGACGGGGAGACCCTGCCAC
+
FFFFFFFFFFFFFFFFFFFFFFFFFFFFFFFFFFFFFFFFFFFFFFFFFFFFFFFFFFFFFFFFFFFFFFFFFFFFFFFFFFFFFFFFFFFFFFFFFFFF
@3200_john1bob;chr1:943678-943828 N:0:2:A
TCGGCCCAGGCGCCTGGCCACCTGCAGAGAGATGGCCTGGTGGGGGCTGTCGCACACCCACCCAGAGCTTTCTGCCCAGCTGTGGTCTGGAGACCCTGAC
+
FFFFFFFFFFFFFFFFFFFFFFFFFFFFFFFFF:FFFFFFFFFFFFFFFFFFFFFFFFFFFFFFFFFFFFFFFFFFFFFFFF:FFFFFFF,FFFFFFFFF
@3201_merry2bob;chr1:943678-943828 N:0:2:A
TCCCCCTTCCAGGTCTTCAGGGAGCAGGGGATCGACGGGGAGACCCTGCCACTGCTGACGGAGGAGCACCTGCTGACCAACATGGGGCTGAAGCTGGGGC
+
FFFFFFFFFFFF:FFFFFFFFFFFFFFFFFFFFFF,FFFFFFFFFFFFFFFFFFFF:FFFFFFFFFFFFFFFFFFFFFFFFFFFFFF:FFFFFFFFFFFF
@3202_merry2bob;chr1:943678-943828 N:0:2:A
CCCTCAAGATCCGGGCCCAGGTGAGACGCTGGGGAGTGAGGTCAGGGTCTCCAGACCACAGCTGGGCAGAAAGCTCTGGGTGGGTGTGCGACAGCCCCCA
+
FF:FFFFFFFFFFFFFFFFFFFFFFFFFFFFFFFFFFFFFFFFFFFFFFFFFFFFFFFFFFFFFFFFFFFFFFFFFFFFFFFFFFFFFFFFFFFFFFFFF
@3203_john1bob;chr1:943678-943828 N:0:2:A
CCCTGACCTCACTCCCCAGCGTCTCACCTGGGCCCGGATCTTGAGGGCGGGCCCCAGCTTCAGCCCCATGTTGGTCAGCAGGTGCTCCTCCGTCAGCAGT
+
FFFFFFFFFFFFFFFFFFFFFFFFFFFFFFFFFFFFFFFFFFFFFFFF,FFFFFFFFFFFFFF:FFFFFFFFFFFFFFFFFFFFFFFFFFFFFFFFFFFF
@3204_merry2bob;chr1:943678-943828 N:0:2:A
AGATCACTGTTTTTAAAAAATTTCCGTGAGCTGCACAAACAGCTCCTCTTGGCTCTGCTGGGCTGGAGGATGGAGCAGCACCCGGGTCCTGACCCTCCCT
+
FFFFFFFFFFFF:FFF:F:F:FFFFFFFFFFFFFFFFF:FF:FFFFFFFFFFFFFFF:FFFFFFFFFFFFFFFFFF:FFFFFFF:FFFF,FFFFF,FFFF
@3205_john1bob;chr1:943678-943828 N:0:2:A
GCTGCAGTGGCAGAGCCACGGGGAAGCTGGCCACGTAGAAAACTCGGCCCAGGCGCCTGGCCACCTGCAGAGAGATGGCCTGGTGGGGGCTGTCGCACAC
+
FFFFFFFF:FFFFFFFFFFFFFFFFFFFFFFFFFFFFFFFFFFFFFFFFFF:F,FFFFFFFFFFFFFFFFFFFFFFFFFFFFFFFFFFFFFFFFFFFFFF
@3206_merry2bob;chr1:943678-943828 N:0:2:A
GGGCTGAAGCTGGGGCCCGCCCTCAAGATCCGGGCCCAGGTGAGACGCTGGGGAGTGAGGTCAGGGTCTCCAGACCACAGCTGGGCAGAAAGCTCTGGGT
+
FFFFFFFFFFFFFFFFFFFFFFFFFFFFFFFFFFFFFFFFFFFFFFFFFFFFFFFFFFFFFFFFFFFFFFFFFFFFFFFFFFFFFFFFFFFFFFFFFFFF
@3207_merry2bob;chr1:943678-943828 N:0:2:A
CTGGCCACCTGCAGAGAGATGGCCTGGTGGGGGCTGTCGCACACCCACCCAGAGCTTTCTGCCCAGCTGTGGTCTGGAGACCCTGACCTCACTCCCCAGC
+
FFFFFFFFFFFFFFFFFFF,FFF:FFFFFFFFFFFFFFFFFFFFFFFFFFFF:FFFFFFFFFFFFFFFFFFFFFFFFFFFF,FFFFFFFFFFFFFFFFFF
@3208_merry2bob;chr1:943678-943828 N:0:2:A
TGGAGGATGGAGCAGCACCCGGGTCCTGACCCTCCCTCCCTCCCCCTTCCAGGTCTTCAGGGAGCAGGGGATCGACGGGGAGACCCTGCCACTGCTGACG
+
FFFFFFFFFFFFFFF:FFFFFFFFFFFFFFFFFF:FFFFFFFFFFFFFFFFFFFFFFFF:FFFFFFFFFFFFFFFFFFFFF:F:FFFFFFFFFFFFFFFF
@3209_john1bob;chr1:943678-943828 N:0:2:A
ACGGAGGAGCACCTGCTGACCAACATGGGGCTGAAGCTGGGGCCCGCCCTCAAGATCCGGGCCCAGGTGAGACGCTGGGGAGTGAGGTCAGGGTCTCCAG
+
F:FFFFFFFFFF:FFFFFFFFFFFFFFFFFFFFFFFFFFFFFFFFFFFFFFFFFFFFFFFFFFFFFFFFFFFFFFFFFFFFFFFFFFFFFFFFFFFFFFF
@3210_merry2bob;chr1:943678-943828 N:0:2:A
GGCTGGAGGATGGAGCAGCACCCGGGTCCTGACCCTCCCTCCCTCCCCCTTCCAGGTCTTCAGGGAGCAGGGGATCGACGGGGAGACCCTGCCACTGCTG
+
FFFFFFFFFFFFFFFFFFFFFF:FFFFFFFFFFFFFFFFFFFFFFFFFFFFFFFF,,FFF,FFFFFFFFFFFFFFFF:FFFFFFFF:FFFFFF:F:,FF:
@3211_merry2bob;chr1:943678-943828 N:0:2:A
GCCACCTGCAGAGAGATGGCCTGGTGGGGGCTGTCGCACACCCACCCAGAGCTTTCTGCCCAGCTGTGGTCTGGAGACCCTGACCTCACTCCCCAGCGTC
+
FFFFFFFFFFFFFFFFFFFFFFFFFFFFFFFFFFFFFFFFFFFFFFFFFFFFFFFFFFFFFFFFFFFFFFFFFFFFFFFFFFFFFFFFFFFFF:FFFFFF
@3212_john1bob;chr1:943678-943828 N:0:2:A
AAATTTCCGTGAGCTGCACAAACAGCTCCTCTTGGCTCTGCTGGGCTGGAGGATGGAGCAGCACCCGGGTCCTGACCCTCCCTCCCTCCCCCTTCCAGGT
+
FFFFFFFFFFFFFFFFFFFFFFFFF:FFFFFFFFFFFFFFFFFFFFFFFFFFFFFFFFFFFFFFFFFFFFFFFFFFFFFFFFFFFFFFFFFFFFFFFFFF
@3213_merry2bob;chr1:943678-943828 N:0:2:A
AGGATGGAGCAGCACCCGGGTCCTGACCCTCCCTCCCTCCCCCTTCCAGGTCTTCAGGGAGCAGGGGATCGACGGGGAGACCCTGCCACTGCTGACGGAG
+
FFFFFFFFFFFFFFFFFFFFFFFFFFFFFFFFF:FFF:FFFFFFFFF::FFFFFFFFFFFFFFFFFFFFFFFFFFFFFFFFFFFFFFFFFFFFFFFFF:F
@3214_john1bob;chr1:943678-943828 N:0:2:A
GGGGAAGCTGGCCACGTAGAAAACTCGGCCCAGGCGCCTGGCCACCTGCAGAGAGATGGCCTGGTGGGGGCTGTCGCACACCCACCCAGAGCTTTCTGCC
+
:FFFFFFFFFFFFF:FFFFFFFFFFF,FFFFFFFFFFFFFFFFFFFFFFFFFFFFFFFFFFFFFFFFFFFFFFFFFFFFFFFFFFFFFFFFFFFFFFF:F
@3215_merry2bob;chr1:943678-943828 N:0:2:A
GACGGGGAGACCCTGCCACTGCTGACGGAGGAGCACCTGCTGACCAACATGGGGCTGAAGCTGGGGCCCGCCCTCAAGATCCGGGCCCAGGTGAGACGCT
+
FFFFFFFFFFFFFFFFFFFFFFFFFFFFFFFFFFFFFFFFFFFFFFFFFFFFFFFFFFFFFFFFFFFFFFFFFFFFFFFFFFFFFFFFFFFFFFFFFFFF
@3216_merry2bob;chr1:943678-943828 N:0:2:A
CTGACACTCAAACCCAACAGATCACTGTTTTTAAAAAATTTCCGTGAGCTGCACAAACAGCTCCTCTTGGCTCTGCTGGGCTGGAGGATGGAGCAGCACC
+
FFFFFFFFFFFFFFFFFFFFFFFFFFFFFFFFFFFFFFFFFFFFFFFFFFFFFFFFFFFFFFFFFFFFFFFFFFFFFFFFFFFFFFFF::FFFFF:FFFF
@3217_john1bob;chr1:943678-943828 N:0:2:A
AGCTTTCTGCCCAGCTGTGGTCTGGAGACCCTGACCTCACTCCCCAGCGTCTCACCTGGGCCCGGATCTTGAGGGCGGGCCCCAGCTTCAGCCCCATGTT
+
FFFF:FFFFFFFFFFFFFFFFFFFFFFFFFFFFFFFFFFFFFFFFFFFFFFFFFFFFFFFFFFFFFFFFFFFFFFFFFFFFF:FFFFFFFFFFFFFFFFF
@3218_john1bob;chr1:943678-943828 N:0:2:A
TGGGGAGTGAGGTCAGGGTCTCCAGACCACAGCTGGGCAGAAAGCTCTGGGTGGGTGTGCGACAGCCCCCACCAGGCCATCTCTCTGCAGGTGGCCAGGC
+
FFFFFFFFFFFFFFFFFFFFFFFFFFFFFFFFFF:FFFFFFFFFFFFFFFFFFFFFFFFFFFFFFFFFFFFFFFFFFFFFFFFFFFFFFFFFFFFFFFFF
@3219_john1bob;chr1:943678-943828 N:0:2:A
AGCACCCGGGTCCTGACCCTCCCTCCCTCCCCCTTCCAGGTCTTCAGGGAGCAGGGGATCGACGGGGAGACCCTGCCACTGCTGACGGAGGAGCACCTGC
+
FFFFFFFFFFF:FFF:FFFFFFFFFFFFFFFFFF:FFFFFFFF:FFFFFFFFFFFFFF:FFFFFF,:FFFFFFFFFFFFFFFF:FFFF:FFFFFFFFFF:
@3220_merry2bob;chr1:943678-943828 N:0:2:A
AGCTGCACAAACAGCTCCTCTTGGCTCTGCTGGGCTGGAGGATGGAGCAGCACCCGGGTCCTGACCCTCCCTCCCTCCCCCTTCCAGGTCTTCAGGGAGC
+
FFFFFFFFFFFFFFFFFFFFFFFFFFFFFFFFFFFFFFFFFFFFFFFFFFFFFFFFFFFF:FFFFFFFFFFFFFFFFFFFFFFFFFFFFFFFFFFFFFFF
@3221_john1bob;chr1:943678-943828 N:0:2:A
GATCTTGAGGGCGGGCCCCAGCTTCAGCCCCATGTTGGTCAGCAGGTGCTCCTCCGTCAGCAGTGGCAGGGTCTCCCCGTCGATCCCCTGCTCCCTGAAG
+
FFFFFFFFFFFFFFFFFFFFFFFFFFFFFFFFF,FFFFFFFFFFF:FFF:FFFFFFFF,::FF,FFFFFFFFFFFFF:FF::,:,FFFFFFFF:FF,F:F
@3222_john1bob;chr1:943678-943828 N:0:2:A
CCTCCATAGGGGGACGTGGCCGTCGTGGGGGACAAGGGCTGCTCTCCTGTGCCGAGTTCTCGCTCCGGGGCCCGCAGGGTTGGTGGCTGCAGTGGCAGAG
+
FFFFFFFFFFFFFFFFFFFFFFFFFFFFFFFFFFFFFFFFFFFFFFFFFFFFFFFFFFFFFFFF:FFFFFFFFFFFFFFFFFFFFFFFFFFFFFFFFFFF
@3223_merry2bob;chr1:943678-943828 N:0:2:A
TTTTTAAAAAATTTCCGTGAGCTGCACAAACAGCTCCTCTTGGCTCTGCTGGGCTGGAGGATGGAGCAGCACCCGGGTCCTGACCCTCCCTCCCTCCCCC
+
FFFFFFFFFFFFFFFFFFFFFFFFFFFFFFFFFFFFFFFFFFFFFFFFFFFFFF:FFFFFFFFFFFFFFFFFFFFFFFFFFFFFF:,FFFFFF:FFFFFF
@3224_merry2bob;chr1:943678-943828 N:0:2:A
AACTCGGCCCAGGCGCCTGGCCACCTGCAGAGAGATGGCCTGGTGGGGGCTGTCGCACACCCACCCAGAGCTTTCTGCCCAGCTGTGGTCTGGAGACCCT
+
FFFFFFFFFFFFF:FFFFFFFFFFFFFFFFFFFFFFFFFFFFFFFFFFFFFFFFFFFFFFF:FFFFFFFFFFFFFFFFFFFFFFFFFFFFFFFFFFFFFF
@3225_merry2bob;chr1:943678-943828 N:0:2:A
TGGGCTGGAGGATGGAGCAGCACCCGGGTCCTGACCCTCCCTCCCTCCCCCTTCCAGGTCTTCAGGGAGCAGGGGATCGACGGGGAGACCCTGCCACTGC
+
FFFFFFFFFFFFFFFFFFFFFFFFFFFFFFFFFFF,FFFFFFFFFFFFFFF:FFFFFFFFFFFFFFFFFFFFFFFFFFFFFFFFFFFFFFFFFFFFFFFF
@3226_john1bob;chr1:943678-943828 N:0:2:A
TCCGTGAGCTGCACAAACAGCTCCTCTTGGCTCTGCTGGGCTGGAGGATGGAGCAGCACCCGGGTCCTGACCCTCCCTCCCTCCCCCTTCCAGGTCTTCA
+
F:FFFFFFFFFFFFFFFFFFF:FFFFFFFFFFFF:FFFFFF:FFFFFFFFFFFFFFF:FFF,FF:FFFFFFFFFFFFFFFFFFFFFFFFFFFFFFFF,FF
@3227_john1bob;chr1:943678-943828 N:0:2:A
CAGCGTCTCACCTGGGCCCGGATCTTGAGGGCGGGCCCCAGCTTCAGCCCCATGTTGGTCAGCAGGTGCTCCTCCGTCAGCAGTGGCAGGGTCTCCCCGT
+
FFFFFFFFFFFFFFFFFFFFFFFFFFFFFFFFFFFF:FFFFFFFFFFFFFFFFFFFFFFFFFFFFFFFFFFFFFFFFFFFFFFFFFFFFFFFFFFFFFFF
@3228_john1bob;chr1:943678-943828 N:0:2:A
CCAACATGGGGCTGAAGCTGGGGCCCGCCCTCAAGATCCGGGCCCAGGTGAGACGCTGGGGAGTGAGGTCAGGGTCTCCAGACCACAGCTGGGCAGAAAG
+
FFFFFFFFFFFFFFFFFFFFFFFFFFFFFFFFFFFFFFFFFFFFFFFFFFFFFFFFFFFFFFFFFFFFFFFFFFFFFFFFFFFFFFFFFFFFFFFFFFFF
@3327_merry2bob;chr1:943888-944173 N:0:2:A
ACCTCAACACAGAGGCTGGGAAGGGTCGGGGGCCCCTGGAAGTAGAGCCAAGGTCCCATTCTCCTGCTTGGGTGAAGTTTGACCGGCAAGGGCGTGGCCC
+
FFFFF:FFFFFF:FFFF,FFF,FFFFF:FFF:FFFF:F:FF,,:FF,F:FFFF::FFFF,:FFFFFFFFF:FF,::FF:FFFFF,,FFF:F:,,FFFFFF
@3328_john2bob;chr1:943888-944173 N:0:2:A
AATTTTTTGTTTTGCATCCGAAACCGAAAGAAATAAAGCGGTGGGAGGCAGGGCCATTGTGTTGAGTGGTGGCTCCTGGAGATTTGTGTGGCCCCACCCC
+
FFFFFFFFFFFFFFFFFFFFF:FFFFFFFFFFFFFFFFFFFFFFFFFFFFFFFFFFFFFFFFFF,FFFFF:FF:FFFFFFFFFFF:FFFFFFFFFFFFFF
@3329_john2bob;chr1:943888-944173 N:0:2:A
CGAAAGAAATAAAGCGGTGGGAGGCAGGGCCATTGTGTTGAGTGGTGGCTCCTGGAGATTTGTGTGGCCCCACCCCTACCCCCGGCAACCTCAACACAGA
+
FFFFFFFFFFFFFFFFFFFFFFFFFFFFFFFFFFFFFFFFFFFFFFFFFFFFFFFFFFFFFFFFFF:FFFFFFFFFFFFFFFFFFFFFFFFFFF:FFFFF
@3330_merry2bob;chr1:943888-944173 N:0:2:A
GGGGCTGAAGCTGGGGCCCGCCCTCAAGATCCGGGCCCAGGTGAGACGCTGGGGAGTGAGGTCAGGGTCTCCAGACCACAGCTGGGCAGAAAGCTCTGGG
+
FFFFFFFFFFFFFFFFFFFFFFFFFFFFFFFFFFFFFFFFFFFFFFFFFFFFFFFFFFFFFFFFFFFFFFFFFFFFF,FFFFFFFFFFFFFFFFFFFFFF
@3331_merry2bob;chr1:943888-944173 N:0:2:A
TCAACACAGAGGCTGGGAAGGGTCGGGGGCCCCTGGAAGTAGAGCCAAGGTCCCATTCTCCTGCTTGGGTGAAGTTTGACCGGCAAGGGCGTGGCCCCCT
+
FFFFFFFFFFFFFFFFFFFF:FFFFFFFFFFFFFFFFFFFFFFFFFFFFFFFFFFFFF:FFFFFFFFFFFFFFFFFFFFFFFFFFFFFFFFFFFFFFFFF
@3332_merry2bob;chr1:943888-944173 N:0:2:A
TTGAAGTCACATTTTCTTTTAAAATTTTTTGTTTTGCATCCGAAACCGAAAGAAATAAAGCGGTGGGAGGCAGGGCCATTGTGTTGAGTGGTGGCTCCTG
+
FFFFFFFFFFFFFFFFFFFFFFFFFFFFFFFFFFF:FFFFFFFFFFFFFFFFFFFFFFFFFFFFFFFFFFFFFF:FFFFFFFFFFFFFFFFFFFFFFFFF
@3333_john2bob;chr1:943888-944173 N:0:2:A
CCAAGGTCCCATTCTCCTGCTTGGGTGAAGTTTGACCGGCAAGGGCGTGGCCCCCTCCATAGGGGGACGTGGCCGTCGTGGGGGACAAGGGCTGCTCTCC
+
FFFFFFFFFFFFFFFFFFFFFFFF:FFFFFFFFFFFFFFFFFFFFFFFFFFFFFFFFFFFFFFFFFFFFFF:FFF:FFFFFFFFFFFFFFFFFFFFFFFF
@3334_merry2bob;chr1:943888-944173 N:0:2:A
TTGGTGGCTGCAGTGGCAGAGCCACGGGGAAGCTGGCCACGTAGAAAACTCGGCCCAGGCGCCTGGCCACCTGCAGAGAGATGGCCTGGTGGGGGCTGTC
+
FFFFFFFFFFFFFFF:FF:FFFFFFFFFFFFFFFFFFFFFFFFFFFFFFFFFFFFFFFFFFFFFFFFFFFFFFFFFFFFFFFFFFFFF:FFFFFFFFFFF
@3335_merry2bob;chr1:943888-944173 N:0:2:A
CCACGTCCCCCTATGGAGGGGGCCACGCCCTTGCCGGTCAAACTTCACCCAAGCAGGAGAATGGGACCTTGGCTCTACTTCCAGGGGCCCCCGACCCTTC
+
FFF:FFFFF:FFFF,FFFFFFFFF,FFFFFFFFFFFFFFFFFFFFFFFFFFFFFFFFFFFFFFFF:FFFFF:FFFFFF,FF:FFFFF,FFFFFFFFF,FF
@3336_john2bob;chr1:943888-944173 N:0:2:A
GTGTTGAGTGGTGGCTCCTGGAGATTTGTGTGGCCCCACCCCTACCCCCGGCAACCTCAACACAGAGGCTGGGAAGGGTCGGGGGCCCCTGGAAGTAGAG
+
FFFFFFFFFF,FFFFFFFFFFFFFFFFFFFFFFFFFFFFFFFFFFFFFFFFFFFFFFFFFFFFFFFFFFFFFFFFFFFFFFFFFFFFFFFFFFFFFFFFF
@3337_merry2bob;chr1:943888-944173 N:0:2:A
GAAAGCTCTGGGTGGGTGTGCGACAGCCCCCACCAGGCCATCTCTCTGCAGGTGGCCAGGCGCCTGGGCCGAGTTTTCTACGTGGCCAGCTTCCCCGTGG
+
FFFFFFFFFFFFFFFFFF:FFFFFFFFFFFFFFFFFF:FFFF::,FFFFFFFFFF,FFFFFFFFFFFFFFFFFFFFFFFFFFFFFFFFFFFFFF:FFFFF
@3338_john2bob;chr1:943888-944173 N:0:2:A
AAGCTCTGGGTGGGTGTGCGACAGCCCCCACCAGGCCATCTCTCTGCAGGTGGCCAGGCGCCTGGGCCGAGTTTTCTACGTGGCCAGCTTCCCCGTGGCT
+
FFFFFFFFFFFFF:FFFFFFFFFFFFFFFFFFFFFFFFFFFFFFFFFF:FFFFFFFFFFFFFFFFFFFFFFFFFFFFFFFFFFFFFF,FFF:FFFFFFFF
@3339_john2bob;chr1:943888-944173 N:0:2:A
AGAGGCTGGGAAGGGTCGGGGGCCCCTGGAAGTAGAGCCAAGGTCCCATTCTCCTGCTTGGGTGAAGTTTGACCGGCAAGGGCGTGGCCCCCTCCATAGG
+
FFFFFFFFFFFFF:FFFFFFFFFFFFFFFFFFFFFFFFFFFFFFFFFFFFFFFFFFFFFFFFFFFFFFF:FFFFFFFFFFF:FFFFFFFFFFFFFFFFFF
@3340_merry2bob;chr1:943888-944173 N:0:2:A
GAGATTTGTGTGGCCCCACCCCTACCCCCGGCAACCTCAACACAGAGGCTGGGAAGGTTCGGGGGCCCCTTGAAGTAGAGCCCAGGTCCCATTCTCCTGC
+
,FFFF:FF:F:FFF:,FFFFFF:F:F:FFF::F,F:FFFF,::FF,,F:,FF:F,,F,F:FFF,FFF,,F,FF,FFFF:F,F,FFFFFF,F:,FFFFFF,
@3341_john2bob;chr1:943888-944173 N:0:2:A
AGGGTCTCCAGACCACAGCTGGGCAGAAAGCTCTGGGTGGGTGTGCGACAGCCCCCACCAGGCCATCTCTCTGCAGGTGGCCAGGCGCCTGGGCCGAGTT
+
FFFFFFFFFFFFFFFFFFFFFFFFFFFFFFF,FFFFFFFFFFFFFFFFFFFFFFFFFFFFFFFFFFFFFFFFFFFFFFFFFFFFFFFFFFFFFFFFFFFF
@3342_merry2bob;chr1:943888-944173 N:0:2:A
CCCCCACCAGGCCATCTCTCTGCAGGTGGCCAGGCGCCTGGGCCGAGTTTTCTACGTGGCCAGCTTCCCCGTGGCTCTGCCACTGCAGCCACCAACCCTG
+
FFFFFFFFFFFFFFFFFFFFFFFFFFFFFFFFFFFFFFF:FFFFFFFF:FFFFF:FFFFFFFFFFF:FF:FF:FFFFFFFFF:FFF,F:F:::F,:FFFF
@3343_john2bob;chr1:943888-944173 N:0:2:A
ATTTTCTTTTAAAATTTTTTGTTTTGCATCCGAAACCGAAAGAAATAAAGCGGTGGGAGGCAGGGCCATTGTGTTGAGTGGTGGCTCCTGGAGATTTGTG
+
FFFFFFFFFFFFFFFFFFFFFFFFFFFFFFFFFFFFFFFFFFFFFFFFFFFFFFFFFFFFFFFFFFFFFFFFFFFFFFFFFFFFFFFFFFFFFFFFFFFF
@3344_merry2bob;chr1:943888-944173 N:0:2:A
CCAGGCCATCTCTCTGCAGGTGGCCAGGCGCCTGGGCCGAGTTTTCTACGTGGCCAGCTTCCCCGTGGCTCTGCCACTGCAGCCACCAACCCTGCGGGCC
+
FFFFFFFFFFFFFFFFFFFFFFFFFFFFFFFFFFFFFFFFFFFFFFFFFFFFFFFFFFFFFFFFFFFFF,FFFFFFFFFFFFFFFFFFFFFFFFFFFFFF
@3345_merry2bob;chr1:943888-944173 N:0:2:A
TTTGACCGGCAAGGGCGTGGCCCCCTCCATAGGGGGACGTGGCCGTCGTGGGGGACAAGGGCTGCTCTCCTGTGCCGAGTTCTCGCTCCGGGGCCCGCAG
+
FFFF:FFFFFFFFFFFFFFFFFFFFFFFFFFFFFFFFFFFFFFFFFFFFF:FFFFFFFFFFFFFFFFFFFFFFFFFFFFFFFFFFFF:FFFFFFFFFFFF
@3346_john2bob;chr1:943888-944173 N:0:2:A
CTTCCAGGGGCCCCCGACCCTTCCCAGCCTCTGTGTTGAGGTTGCCGGGGGTAGGGGTGGGGCCACACAAATCTCCAGGAGCCACCACTCAACACAATGG
+
FFFFFFFFFFFFFFFFFFFFFFFFFFFFFFFFFFFFFFFFFFFFFFFFFFFFFFF:FFFFFFFFFFFFFFFFFFFFFFFFFFFFFFFFFFFFFFFFFFFF
@3347_merry2bob;chr1:943888-944173 N:0:2:A
CATTCTCCTGCTTGGGTGAAGTTTGACCGGCAAGGGCGTGGCCCCCTCCATAGGGGGACGTGGCCGTCGTGGGGGACAAGGGCTGCTCTCCTGTGCCGAG
+
FFFFFFFFFFFFFFFFFFFFFFFFFFFFFFFFFFFFFFFFFFFFF::FFFFFFFFFFFFFFFFFFFFFFFFFFFFFFFFFFFFFFFFFFFFFFFFFFFFF
@3523_john1bob;chr1:944674-944820 N:0:2:A
GCAGATGGAGACCCAGACGCAGAGGCGGGGCTGGCCCCTGGGGAGCTGCAGCAGCTGGCCCAGGGGCCGGAGGACGAGCTGGAGGATCTGCAGCTCTCAG
+
FFFFFFFFFFFFFFFFFFFFFFFFFFFFFFFFFFFFFFFFFFFFFFFFFFFFFFFFFFFFFFFFFFFFFFFFFFFFFFFFFFFFFFFFFFFFFFFFFFFF
@3524_john1bob;chr1:944674-944820 N:0:2:A
AAACACTGGCCACCAGCCCGGCAGCCCCTACAGGCCCCCCAGATGGGCTGCCTCAGTCGTCCTCTGAGAGCTGCAGATCCTCCAGCTCGTCCTCCGGCCC
+
FFFFFF:FFFFFFFFFFFFFFFFFFFFFFFFFFFFFFFFFFFFFFFFFFFFFFFFFFFFFFFFFFFFFFFFFFFFFFFFFFFFFFFF:FFFFFFFFFFFF
@3525_john1bob;chr1:944674-944820 N:0:2:A
GTGGAAACACTGGCCACCAGCCCGGCAGCCCCTACAGGCCCCCCAGATGGGCTGCCTCAGTCGTCCTCTGAGAGCTGCAGATCCTCCAGCTCGTCCTCCG
+
FFFFFFFFFFFFFFFFFFFFFFFFFFFFFFFFFFFFFFFFFFFFFFFFFFFFFFFFFFFFFFFFFFFFFFFFFFFFFFFFFFFFFFFFFFFFFFFFFFFF
@3526_john1bob;chr1:944674-944820 N:0:2:A
TGATAAAGCAAAATTTATGTAGCCTCCATCTCTCCCCGCAGATGGAGACCCAGACGCAGAGGCGGGGCTGGCCCCTGGGGAGCTGCAGCAGCTGGCCCAG
+
FFFFFFFFFFFF:FFFFFF::FFFFFFFF:FFF:FFFFFFFFFFFFF:FF:FFFFFFFFFFFF:FF:FFFFFFFFFFFFFFFFFFFFFFFFFFFFFF,FF
@3527_merry2bob;chr1:944674-944820 N:0:2:A
GGCAGCCCCTACAGGCCCCCCAGATGGGCTGCCTCAGTCGTCCTCTGAGAGCTGCAGATCCTCCAGCTCGTCCTCCGGCCCCTGGGCCAGCTGCTGCAGC
+
FFFFFFFFFFFFFFFFFFFFFFFFFFFFFFFFFFFFFFFFFFFFFFFFFFFFFFFFFFFFFFFFFFFFFFFFFFFFFFFFFFFFFFFFFFFFFFFFFFFF
@3528_merry2bob;chr1:944674-944820 N:0:2:A
GTCTTGGGGTGAGAGGGTGTGGCCCTGTGAGCCCATCTGGCGGGAGGGCAGAGCCACGTGGGCGGGGGGCGTGGGGCTCTGGGCCAGGCTTTTCCCTCCC
+
FFFFFFFFFFFFFFFFFFFFFFFFFFFFFFFFFFFFFFFFFFFFFFFFF:FFFFFFFFFFFFFFFFFFFFFFFFFFFFFFFFFFFFFFFFFFFFF:FFFF
@3529_merry2bob;chr1:944674-944820 N:0:2:A
GCCCGGCGCAGCTCTCGATACGTTTGGTCTTTCATGCTGAAAAATAAATAATAAAGCCTGTCCCGTGTCTACTGCCTCCCCCAACTGCACAGACGCCAGC
+
FFF,,F,,,FFF,FF,FF,,F:::FFF:FF,:,:F:FFF:FF::F,F:::F,FFFFFF:,F:F,,F,F,,FF::F,F,F,FFF:F,F,FF,FFF,F:FF:
@3530_john1bob;chr1:944674-944820 N:0:2:A
TGATAAAGCAAAATTTATGTAGCCTCCATCTCTCCCCGCAGATGGAGACCCAGACGCAGAGGCGGGGCTGGCCCCTGGGGAGCTGCAGCAGCTGGCCCAG
+
FFFFFFFFFFFFFFFFFFFFFFFFFFFFFFFFFFFFFFFFFFFFFFFFFFFFFFFFFFFFFFFFFFFFFFFFFFFFFFFFFFFFFFFFFFFFFFFFFFFF
@3531_merry2bob;chr1:944674-944820 N:0:2:A
CAGCCTCTAGGCCTGACTGCCAGGGAGGTGGAAACACTGGCCACCAGCCCGGCAGCCCCTACAGGCCCCCCAGATGGGCTGCCTCAGTCGTCCTCTGAGA
+
FFFFFFFFFFFFFFFFFFFFFFFFFFFFFFFFFFF,FFFFFFFFFFFFFFFFFFFFFFFFFFFFFFFFFFFFFFFFFFFFFF:FFFFFFFFFFFFFFFFF
@3532_john1bob;chr1:944674-944820 N:0:2:A
AGCCTCTAGGCCTGACTGCCAGGGAGGTGGAAACACTGGCCACCAGCCCGGCAGCCCCTACAGGCCCCCCAGATGGGCTGCCTCAGTCGTCCTCTGAGAG
+
FFFFFFFFFFFFFFFFFFFFFFFFFFFFFFFFFFFFFFFFFFFFFFFFFFFFFFFFFFFFFFFFFFFFFFFFFFFFFFFFFFFFFFFFFFFFFFFFFF,F
@3533_merry2bob;chr1:944674-944820 N:0:2:A
TACAGGCCCCCCAGATGGGCTGCCTCAGTCGTCCTCTGAGAGCTGCAGATCCTCCAGCTCGTCCTCCGGCCCCTGGGCCAGCTGCTGCAGCTCCCCAGGG
+
FFFFFFFFFFFFFFFFFFFFFFFFFFFFFFFFFFFFFFFFFFFFFFFFFFFFFFFFFFFFFFFFFFFF:FFFFFFFFFFFFFFFFFFFFFFFFFFFFFFF
@3534_merry2bob;chr1:944674-944820 N:0:2:A
CCCATCTGGGGGGCCTGTAGGGGCTGCCGGGCTGGTGGCCAGTGTTTCCACCTCCCTGGCAGTCAGGCCTAGAGGCTGGCGTCTGTGCAGTTGGGGGAGG
+
::FFFFFFFF:FFFFFFFFFFFFF:FFFFFFFFFFFFFFFFFFFFFFFFFFFFFFFF:FFFFFFFFFFFFFFFFFFFFF:FFFFFFFFFFFFFFFFFFFF
@3535_john1bob;chr1:944674-944820 N:0:2:A
CAGATGGAGACCCAGACGCAGAGGCGGGGCTGGCCCCTGGGGAGCTGCAGCAGCTGGCCCAGGGGCCGGAGGACGAGCTGGAGGATCTGCAGCTCTCAGA
+
FFFFFFFFFFFFFFFFFFFFFFFFFFFFFFFFFFFFFFFFFFFFFFFFFFFFFFFFFFFFFFFF:FFFFFFFFFFFFFFFFFFFFFFFFFFFFF:FFFFF
@3536_john1bob;chr1:944674-944820 N:0:2:A
GGCTTCTTCCTGATAAAGCAAAATTTATGTAGCCTCCATCTCTCCCCGCAGATGGAGACCCAGACGCAGAGGCGGGGCTGGCCCCTGGGGAGCTGCAGCA
+
FFFFFFFFFFFFF,,F,FFFFFFFFFFFFFFFFFFFFFFFFFFFFFFFFFFFFF:FFFFFFFFFFFFFFFFFFF,FFFFFFFFFFFFFFFFFFFF:FFFF
@3537_merry2bob;chr1:944674-944820 N:0:2:A
CCAGGCCAAATGCTCTGTTCTCTGGCAGCCAGCAACAGGGATAAATTAATTAGTGCCGTGATTAATTAGTGATGAGTAACCTCTAAGGCTGGCTTCTTCC
+
FFFFFFFF:FFFFFFFFFFFFFFFFFFFFFFFFFFFFFFFFFFFFFFFFFFFFFFFFFFFFFFFFFFFFFFFFFFFFFFFFFFFFFFFFFFFFFFFFFFF
@3538_john1bob;chr1:944674-944820 N:0:2:A
CCATCTCTCCCCGCAGATGGAGACCCAGACGCAGAGGCGGGGCTGGCCCCTGGGGAGCTGCAGCAGCTGGCCCAGGGGCCGGAGGACGAGCTGGAGGATC
+
FFFFFFFFFFFFFFFFFFFFFFFFFFFFFFFFFFFFFF:FFF,FFFFFFFF:FFFFFFFFFFFFFFFFFFFFFFFFFFFFFFFFFFFFFFFF:FFFFFFF
@3539_john1bob;chr1:944674-944820 N:0:2:A
TCCAGCTCGTCCTCCGGCCCCTGGGCCAGCTGCTGCAGCTCCCCAGGGGCCAGCCCCGCCTCTGCGTCTGGGTCTCCATCTGCGGGGAGAGATGGAGGCT
+
FFFFFFFFFFFFFFFFFFFFFF:FFFFFFFF:FFFFFFFFFFFFFFFFFFFFFFFFFFFFFFFFFFFFFFFFFFFFF:FFFFFFF:FFFFFFFFFFFFFF
@3540_merry2bob;chr1:944674-944820 N:0:2:A
GACTGCCAGGGAGGTGGAAACACTGGCCACCAGCCCGGCAGCCCCTACAGGCCCCCCAGATGGGCTGCCTCAGTCGTCCTCTGAGAGCTGCAGATCCTCC
+
FFFFFFFFFFFFFFFFFFFFFFFFFFFFFFFFFFFFFFFFFFFFFFFFFFFFFFFFFFFFFFFFFFFFFFFFFFFFFFFFFFFFFFF,FFFFFFFFFFFF
@3541_john1bob;chr1:944674-944820 N:0:2:A
AGGCAGCCCATCTGGGGGGCCTGTAGGGGCTGCCGGGCTGGTGGCCAGTGTTTCCACCTCCCTGGCAGTCAGGCCTAGAGGCTGGCGTCTGTGCAGTTGG
+
F,FFFFFFFFFFFFFFFFFFFFFFF:FFFFFFFFFFFFFFFFF::FFFFF:FFFFFFF:::F,FFFFFFFFFFFFFFFFF,F,F,F:FF,:F,FFFF:F:
@3542_john1bob;chr1:944674-944820 N:0:2:A
CCTCCCCCAACTGCACAGACGCCAGCCTCTAGGCCTGACTGCCAGGGAGGTGGAAACACTGGCCACCAGCCCGGCAGCCCATACAGGCCCCCCAGATGGG
+
FFFFFFFFFF:FFFFFFFFFF,FFFFF:,FFFFFFFFFFFFFFFFFFFFFFFFF:F,FFFFFFFFFFFFF,FFFF:FFFF,FF:FF,,:FFFFFF:FFFF
@3543_john1bob;chr1:944674-944820 N:0:2:A
CGTTTGGTCTTTCATGCTGAAAAATAAATAATAAAGCCTGTCCCGTGTCTACTGCCTCCCCCAACTGCACAGACGCCAGCCTCTAGGCCTGACTGCCAGG
+
FFFFFFFFFFFFFFFFFFFFFFFFFFFFFFFFFFFFFFFFFFFFFFFF,F:FFFFFF:FFFFFFFFFFFFFFFFFFFFFFF:FFFFFFFFFFFFFFFFFF
@3544_john1bob;chr1:944674-944820 N:0:2:A
GGGGCTGGCCCCTGGGGAGCTGCAGCAGCTGGCCCAGGGGCCGGAGGACGAGCTGGAGGATCTGCAGCTCTCAGAGGACGACTGAGGCAGCCCATCTGGG
+
FFFFFFFFFFFFFFFFFFFFFFFFFFFFFFFFFFFFFFFFFFFFFFFFFFFFFFFFFFFFFFFF:FFFFFFFFFFFFFFFFFFFFFFFFFFFFFFFFFFF
@3545_john1bob;chr1:944674-944820 N:0:2:A
GGGCTCTGGGCCAGGCTTTTCCCTCCCTGGGAAGGCCAGGCCAAATGCTCTGTTCTCTGGCAGCCAGCAACAGGGATAAATTAATTAGTGCCGTGATTAA
+
:F:FFFFFFFFFFFFFFFFFFFFFFFFFFFFFFFFFFFFFFFFFFFFFFFFFFFFFFFFFFFFFFFFFFFFFFFFFFFFFFFFFFFFFFFFFFFFFFFFF
@3546_john1bob;chr1:944674-944820 N:0:2:A
AGACGCAGAGGCGGGGCTGGCCCCTGGGGAGCTGCAGCAGCTGGCCCAGGGGCCGGAGGACGAGCTGGAGGATCTGCAGCTCTCAGAGGACGACTGAGGC
+
FFFFFF:FFFFFFFFFFFFFFFFFFFFFFFFFFFFFFFFFFFFFFFFFFFFFFFFFFFFFFFFFFFFFFFFFFFFFFFFFFFFFFFFFFFF::FFFFFFF
@3547_john1bob;chr1:944674-944820 N:0:2:A
GAGGTGGAAACACTGGCCACCAGCCCGGCAGCCCCTACAGGCCCCCCAGATGGGCTGCCTCAGTCGTCCTCTGAGAGCTGCAGATCCTCCAGCTCGTCCT
+
FFFFFFFFFFFFFFFFFFF,FFFFFFFFFFFFFFFFFFFFFFFFFFFFFFFFFFFFFFFFFFFFFFFFFFFFFFFFFFFFFFFFFFFFFFFFFFFFFFFF
@3548_john1bob;chr1:944674-944820 N:0:2:A
TCGTCCTCCGGCCCCTGGGCCAGCTGCTGCAGCTCCCCAGGGGCCAGCCCCGCCTCTGCGTCTGGGTCTCCATCTGCGGGGAGAGATGGAGGCTACATAA
+
FFFFFFFFFFFFFFFFFFFFFFFFFFFFFFFFFFFFFFFFFFFFFFFFFFFFFFFFFFFFFFFFFFFFFFFFFFFFFFFFFFFFFFFFFFFFFFFFFFFF
@3549_john1bob;chr1:944674-944820 N:0:2:A
CTTTTCCCTCCCTGGGAAGGCCAGGCCAAATGCTCTGTTCTCTGGCAGCCAGCAACAGGGATAAATTAATTAGTGCCGTGATTAATTAGTGATGAGTAAC
+
FFFFFFFFFFFFFFFFFFFFFFFFFFFFFFFFFFFFFFFFFFFFFFFFFFFFFFFFFF:FFFF:FFFFFFFFFFFFFFFFFFFFFFFFFFFFFFFFFFFF
@3550_john1bob;chr1:944674-944820 N:0:2:A
CCGTGTCTACAGCCTCCCCCAACTGCACAGACGCCAGCCTCTAGGCCTGACTGCCAGGGAGGTGGAAACACTGGCCACCAGCCCGGCAGCCCCTACAGGC
+
FFFFFFFFFF,FFFFFF:FFFFFFFFFFFFFFFF:FFF,,FF:FFFFF:FFFFFFF:FFFFFFFF:FFFFFFFFFFFFFFFF,:FFFF:FFF:FF,FFFF
@3551_john1bob;chr1:944674-944820 N:0:2:A
ACTGCCAGGGAGGTGGAAACACTGGCCACCAGCCCGGCAGCCCCTACAGGCCCCCCAGATGGGCTGCCTCAGTCGTCCTCTGAGAGTTGCAGATCCTCCA
+
FFF,FFFFFF:FFFFFFFFFFFFFFFFFFFFFFFFFFF:FFFFFFFFFFFF:FFF::FFFFF:::FFFFFFF,FFF:FFFFFFFFF,FF,,F,FFF,,FF
@3552_merry2bob;chr1:944674-944820 N:0:2:A
CAGCTGGCCCAGGGGCCGGAGGACGAGCTGGAGGATCTGCAGCTCTCAGAGGACGACTGAGGCAGCCCATCTGGGGGGCCTGTAGGGGCTGCCGGGCTGG
+
FFFFFFFF:FFFFFFFFFFFFFFFFFFFFFFFFFFF,FFFFFFFFFFFFFFFFFFFFFFFFFFFFFFFFFFFFFFFFFFFFFFFFFFFFFFFFFFFFFFF
@3553_merry2bob;chr1:944674-944820 N:0:2:A
AATAATAAAGCCTGTCCCGTGTCTACTGCCTCCCCCAACTGCACAGACGCCAGCCTCTAGGCCTGACTGCCAGGGAGGTGGAAACACTGTCCACCAGCCC
+
FFFFFFFFFFFFFFFFFFFFFFFFFFFFFFFFFFFFFFFFFFFFFFFF:FFFFFFFFFFFFFF:FFFFFFFFFFFFFFFFFFFFFFFFF,FFFFFFFFFF
@3554_merry2bob;chr1:944674-944820 N:0:2:A
CCCAGACGCAGAGGCGGGGCTGGCCCCTGGGGAGCTGCAGCAGCTGGCCCAGGGGCCGGAGGACGAGCTGGAGGATCTGCAGCTCTCAGAGGACGACTGA
+
FFFFFFFFFFFFFFFFFFFFFFF:FFFFFFFFFFFFFFFFFFFFFFFFFFFFFFFFFFF:FFFFFFFFFFFFFFFFFFFFFFFFFFFFFFFFFFFFFFFF
@3555_merry2bob;chr1:944674-944820 N:0:2:A
TCATGCTGAAAAATAAATAATAAAGCCTGTCCCGTGTCTACTGCCTCCCCCAACTGCACAGACGCCAGCCTCTAGGCCTGACTGCCAGGGAGGTGGAAAC
+
FFFFFFFFFFFF:FFF,:F,,FFFFFFFFFFFFFFFF,FFFF,FFFFFFFF,FFFFFF:F::FFFFFFFFFFFFFFFFFFFFFFFFFFFFFFFFFFFF,:
@3556_merry2bob;chr1:944674-944820 N:0:2:A
ATGGAGACCCAGACGCAGAGGCGGGGCTGGCCCCTGGGGAGCTGCAGCAGCTGGCCCAGGGGCCGGAGGACGAGCTGGAGGATCTGCAGCTCTCAGAGGA
+
FFFF:FFFFFFFFFFFFFFFFFFFFFFFFFFFFFFFFFFFFFFFFFFFFFFFFFFFFFFFFFFF:FFF:FFFFFFFFF:FF:FFFF:FF::F:F:FFFFF
@3557_merry2bob;chr1:944674-944820 N:0:2:A
TGGCTTCTTCCTGATAAAGCAAAATTTATGTAGCCTCCATCTCTCCCCGCAGATGGAGACCCAGACGCAGAGGCGGGGCTGGCCCCTCGGGAGCTGCAGC
+
,F,:FFFFFFFFFFFFFFFFFF,FFFFFFFFFFFFF:FFFFFFFF:FFFF:FFFFFFF::FF:FFFFFFFFFFFFFFFFFFFFFFFF,FFF,:FFFFFFF
@3558_john1bob;chr1:944674-944820 N:0:2:A
GAGCTGCAGCAGCTGGCCCAGGGGCCGGAGGACGAGCTGGAGGATCTGCAGCTCTCAGAGGACGACTGAGGCAGCCCATCTGGGGGGCCTGTAGGGGCTG
+
FFFFFFFFFFFFFFFFFFFFFFFFFFFFFFFFFFFFFFFFFFFFFFFFFFFFFFFFFFFFFFFFF:FFFFFFFFFFF:FFFFFFFFFFFFF:FFFFFFF:
@3559_john1bob;chr1:944674-944820 N:0:2:A
CAGCAGCCACACCAGCCCAGCCCAGCCCAGCTCTCGATACGTTTGGTCTTTCATGCTGAAAAATAAATAATAAAGCCTGTCCCGTGTCTACTGCCTCCCC
+
FFFFFFFFFFFFFFFFFFFF:FFFFFFFFFFFFFFFFFFFFFFFFFFFFFFFFFFFFFFFFFFFFFFFFFFFFFFFF:FFFFFFFFFFFFFFFFFFFFFF
@3560_john1bob;chr1:944674-944820 N:0:2:A
CCCCCCAGATGGGCTGTCTCAGTCGTCCTCTGAGAGCTGCAGATCCTCCAGCTCGTCCTCCGGCCCCTGGGCCAGTTGCTGCAGCTCCCCGGGGGCCAGC
+
FFF:FF:FF,,,,,,,,,,,,,,,:F,FFFFF:FFF,FFFF:F:FFFFF:F,:FFFFFF::,,,:FFFF:,FF,F,FF,,,FF,,,::,:,FF,,,,F,,
@3561_john1bob;chr1:944674-944820 N:0:2:A
TGCAGCTCTCAGAGGACGACTGAGGCAGCCCATCTGGGGGGCCTGTAGGGGCTGCCGGGCTGGTGGCCAGTGTTTCCACCTCCCTGGCAGTCAGGCCTAG
+
FFFFFFFFFFFFFFFFFFFFFFFFFFFFFFFFFFFFFFFFFFFFFFFFFFFFFFFFFFFFFFFFFFFFFFFFFFFFFFFFFFFFFFFFFFFFFFFFFFFF
@3562_merry2bob;chr1:944674-944820 N:0:2:A
GCCAGCCTCTAGGCCTGACTGCCAGGGAGGTGGAAACACTGGCCACCAGCCCGGCAGCCCCTACAGGCCCCCCAGATGGGCTGCCTCAGTCGTCCTCTGA
+
FFFFFFFFFFFFFFFFFFFFFFFFFFFFFFFFFFFFFFFFFFFFFFFFFFFFFFFFFFFFFFFFFFFFFFFFFFFFFFFFFFFFFFFFFFFFFFFFFFFF
@3563_john1bob;chr1:944674-944820 N:0:2:A
CCAGCTCGTCCTCCGGCCCCTGGGCCAGCTGCTGCAGCTCCCCAGGGGCCAGCCCCGCCTCTGCGTCTGGGTCTCCATCTGCGGGGAGAGATGGAGGCTA
+
FFFFFFFFFFFFFFFFFFFFFFFFFFFFFFFFFFFFFFFFFFFFFFFFFFFFFFFFFFFFFFFFFFFFFFFFFFFFFFFFFFFFFFFFFFFFFFFFFFFF
@3564_merry2bob;chr1:944674-944820 N:0:2:A
CCCTACAGGCCCCCCAGATGGGCTGCCTCAGTCGTCCTCTGAGAGCTGCAGATCCTCCAGCTCGTCCTCCGGCCCCTGGGCCAGCTGCTGCAGCTCCCCA
+
FFFFFFFFF:FF,FFFFFFFF:FFFFFFFFFFFFFF:F:FF:FFF,FFFFFFFFFFFFFFFFFFFFFFFFFFFFFFFFFFFFFFFFFFF::FFFFFFF,F
@3565_john1bob;chr1:944674-944820 N:0:2:A
AGGCCCCCCAGATGGGCTCCCTCAGTCGTCCTCTGAGAGCTGCAGATCCTCCAGCTCGTCCTCCGGCCCCTGGGCCAGCTTCTGCAGCTCCCCAGGGGCC
+
FFF:FFFFFFFFFFFFFF,FFFFFFF,FFFFF:FFFFFFFFFFFFFFFFFFFFFFF,FFFFFFFFFFFFFFFFFFFFF,:,FF,FFFFFFF:FF:FFFFF
@3566_john1bob;chr1:944674-944820 N:0:2:A
AGACGCCAGCCTCTAGGCCTGACTGCCAGGGAGGTGGAAACACTGGCCACCAGCCCGGCAGCCCCTACAGGCCCCCCAGATGGGCTGCCTCAGTCGTCCT
+
FFFFFFFFFFFFFFFFFFFFFFFFFFFFFFF:FFFFFFFFFFFFFFFFFFFFFFFFFFFFFFFFFFFFFFFFFFFFFFFFFFFFFFFFFFFFFFFFFFFF
@3567_john1bob;chr1:944674-944820 N:0:2:A
TGCTGAAAAATAAATAATAAAGCCTGTCCCGTGTCTACTGCCTCCCCCAACTGCACAGACGCCAGCCTCTAGGCCTGACTGCCAGGGAGGTGGAAACACT
+
FFFFFFFFFFFFFFFFFFFFFFFFFFFFFFFFFFFFFFFFFFFFFFFFFFFFFFFFFFFFFFF:FFFFFFFFFFF:FFFFFFFFFFFFFFFFFFFFFFFF
@3568_merry2bob;chr1:944674-944820 N:0:2:A
GAGCTGGAGGATCTGCAGCTCTCAGAGGACGACTGAGGCAGCCCATCTGGGGGGCCTGTAGGGGCTGCCGGGCTGGTGGCCAGTGTTTCCACCTCCCTGG
+
FFFFFFFFFFFFFFFFFFFFFFFFFFFFFFFFFFFFFFFFFFFFFFFFFFFFFFFFFFFFFFFFFFFFFFFFFFFFFFFFFFFFFFFFFFFFFFFFFFFF
@3569_merry2bob;chr1:944674-944820 N:0:2:A
CAGAGGCGGGGCTGGCCCCTGGGGAGCTGCAGCAGCTGGCCCAGGGGCCGGAGGACGAGCTGGAGGATCTGCAGCTCTCAGAGGACGACTGAGGCAGCCC
+
FFFFFFFFFFFFFFFFFFFFFFFFFFFFFFFFFFFFFFFFFFFFFFFFFFFFFFFFFFFFFFFFFFFFFF:FFFFFFFFFFFFFFFFFFFFFFFFFFFFF
@3570_merry2bob;chr1:944674-944820 N:0:2:A
AGGCCAGGCCAAATGCTCTGTTCTCTGGCAGCCAGCAACAGGGATAAATTAATTAGTGCCGTGATTAATTAGTGATGAGTAACCTCTAAGGCTGGCTTCT
+
FFFFFFFFFFFFFFFFFFFFFFFFFFFFFFFFFFFFFFFFFFFFFFFFFFFFFFFFFFFFFFFFFFFFFFFFFFFFFFFFFFFFFFFFFFFFFFFFFFFF
@3571_merry2bob;chr1:944674-944820 N:0:2:A
AAAATAAATAATAAAGCCTGTCCCGTGTCTACTGCCTCCCCCAACTGCACAGACGCCAGCCTCTAGGCCTGACTGCCAGGGAGGTGGAAACACTGGCCAC
+
F:FFFFFFFFFFFF,FFFFFFFFF:FFFFFFFFFFFFFFFFFFFFFF:FFFFFFFFFFFF,FF:FFFFFFFFFFF:FFFFFFFFFFFFFFFFF:FFFFFF
@3572_john1bob;chr1:944674-944820 N:0:2:A
CAACAGGGATAAATTAATTAGTGCCGTGATTAATTAGTGATGAGTAACCTCTAAGGCTGGCTTCTTCCTGATAAAGCAAAATTTATGTAGCCTCCATCTC
+
FF:FFFFFFFFFFFFFFFF:FFFFFFFFFFFFFFFFFFFFFFFFFFFFFFFFFFFFFFFFFFFFFFFFFFFFFFFFFFFFFFFFFFFFFFFFFFFFFFFF
@3768_john2bob;chr1:945037-945166 N:0:2:A
TTGAAGTGAAGGCCTACTGGGATTGGTAACTCTGTCCCCAGGCCTGTGACCTCCCAGTTCCTCCCCAGGGCTCCTCTCCACCCGCTGGAAGTCAGCGGAG
+
FFFFFFFFFFFFFFFFFFFFFFFFFFFFFFFFFFFFFFFFFFFFFFFFFFFFFFFFFFFFFFFFFFFFFFFF:FFFFFFFFF,:FFFFFFFFFFFFFFFF
@3769_john2bob;chr1:945037-945166 N:0:2:A
CCTCCTCGTCCTCTTCATCGTCTTCCACCCCATGCCGAGTGCTCAGGGGCCTCAGTATCCCTGAGGAACAAGAAGCAGAGTCCATATGACTCCCACCCAC
+
FFFFFFFFFFFFFFFFFFFFFFFFFFFFFFFFFFFFFFFFFFFFFFFFFFFFFFFFFF:FFFFFFFFFFFFFFFFFFFFFFFFFF:FFFFFFFFF:FFFF
@3770_merry1bob;chr1:945037-945166 N:0:2:A
GTGGAAGACGATGAAGAGGACGAGGAGGAGGGCGAGGAGGACAGCAGCAACTCGGAGGGTGAATGGTCTTGGGGTGAGAGGGTGTGGCCCTGTGAGCCCA
+
FFFFFFFFFFFF:FFFFFFFFFFFFFFFFFFF:FFFFFFFFFFFFFFFFFFFFFFFFFFFFFFFFFFFFFFFFFFFFFFFFFFFFFFFFFFFFFFFFFFF
@3771_merry1bob;chr1:945037-945166 N:0:2:A
GAGGGCGAGGAGGACAGCAGCAACTCGGAGGGTGAATGGTCTTGGGGTGAGAGGGTGTGGCCCTGTGAGCCCATCTGGCGGGAGGGCAGAGCCACGTGGG
+
FFFFFFFFFFFFFFFFFFFFFFFFFFFFFFFFFFFFFFFFFFFFFF:FFFFFFFFFFFFFFFFFFFFFFFFFFFFFFFFFFFFFFFFFFFFFFFFFFFFF
@3772_john2bob;chr1:945037-945166 N:0:2:A
AGCGGAGGGAAGGGTGTTGGGAGCCTGGCCACCCTCCTGCCCCCACTGTGACTTTGCTGGTGGACCCTGTGGGTGGGAGTCATATGGACTCTGCTTCTTG
+
F,FFFFFFFFFFFFFFFFFFFFFFFFFFF:FFFFFFFFFFF,FFFFFFFFFFFFFFFFFFFFFFFFFFFFFFFFFFFFFFFFFFFFFFFFFFFF:,FFFF
@3773_john2bob;chr1:945037-945166 N:0:2:A
GCCTTCCCAGGGAGGGAAAAGCCTGGCCCAGAGCCCCACGCCCCCCGCCCACGTGGCTCTGCCCTCCCGCCAGATGGGCTCACAGGGCCACACCCTCTCA
+
FFFFFFFFFFFFFFFFFFFFFFFFFFFFFFFFFFFFFFFFFFFFFFFFFFFFFFFFFFFFFFFFFFFFFFFFFFFFFFFFF:FFFFFFFFFFFFFFFFFF
@3774_john2bob;chr1:945037-945166 N:0:2:A
ACCCTCCTGCCCCCACTGTGACTTTGCTGGTGGACCCTGTGGGTGGGAGTCATATGGACTCTGCTTCTTGTTCCTCAGGGATACTGAGGCCCCTGAGCAC
+
FFFFFFFFFFFFFFFFFFFFFFFFFFFFFFFFFFFFFFFFFFFFFFFFFFFFFFFFFFFFFFFFFFFFFFFFFFFFFFFFFFFFFFFFFFFFFFFFFFFF
@3775_john2bob;chr1:945037-945166 N:0:2:A
CAGAGCATTTGGCCTGGCCTTCCCAGGGAGGGAAAAGCCTGGCCCAGAGCCCCACGCCCCCCGCCCACGTGGCTCTGCCCTCCCGCCAGATGGGCTCACA
+
FFFF:FFFFFFFFFFFFFFFFFFFFFFFFFFFFFFFFFFFFFFFFFFFFFFFFFFFFFFFFFFFFFFFFFFFFFFFFFFFFFFFFFFFFFFFFFFFFFFF
@3776_john2bob;chr1:945037-945166 N:0:2:A
TCTCACCCCAAGACCATTCACCCTCCGAGTTGCTGCTGTCCTCCTCGCCCTCCTCCTCGTCCTCTTCATCGTCTTCCACCCCATGCCGAGTGCTCAGGGG
+
FFFFFFFFFFFFFFFFFFFFFFFFFFFFFFFFFFFFFFFFFFFFFFFFFFFFFFFFFFFFFFFFFFFFFFFFFFFFFFF:FFFFFFFFFFFFFFFFFFFF
@3777_john2bob;chr1:945037-945166 N:0:2:A
CCCTCCCGCCAGATGGGCTCACAGGGCCACACCCTCTCACCCCAAGACCATTCACCCTCCGAGTTGCTGCTGTCCTCCTCGCCCTCCTCCTCGTCCTCTT
+
FFFFFFFFFFFFFFFFFFFFFFFFFFFFFFFFFFFFFFFFFFFFFFFFFFFFFFFFFFFF:FFFFFFFFFFFFFFFFFFFFFFFFFFFFFFFFFFFFFFF
@3778_john2bob;chr1:945037-945166 N:0:2:A
GCCTTCCCAGGGAGGGAAAAGCCTGGCCCAGAGCCCCACGCCCCCCGCCCACGTGGCTCTGCCCTCCCGCCAGATGGGCTCACAGGGCCACACCCTCTCA
+
FFFFFFFF,FFFFFFFFFFFFFFFFFFFFFFFFFFFFFFFFFFFFFFFFFFFFF:FF:FFFFFFFFFFFFFFFFFFFFF:FFFFFFFFFFFFF:FFFFFF
@3779_merry1bob;chr1:945037-945166 N:0:2:A
GCACTAATTAATTTATCCCTGTTGCTGGCTGCCAGAGAACAGAGCATTTGGCCTGGCCTTCCCAGGGAGGGAAAAGCCTGGCCCAGAGCCCCACGCCCCC
+
FFFFFFFFFFFFFFFFFFFFFFFFFFFFFFFFFFFFFFFFFFFFFFFFFFFFFFFFFFFFFFFFFFF:FFFFFFFFFFF:FFFFFFFFFFFFFFFFFFFF
@3780_john2bob;chr1:945037-945166 N:0:2:A
CTGGCTGCCAGAGAACAGAGCATTTGGCCTGGCCTTCCCAGGGAGGGAAAAGCCTGGCCCAGAGCCCCACGCCCCCCGCCCACGTGGCTCTGCCCTCCCG
+
FFFFFFFF:FFFFFFFFFFFFFFFFFFFFFFFF:FFFFFFFFFF:FFF:,FF,:F:FFFFF,FFF,FFFFFFFFFFFFFFFFFFFFFFFFFFFFFFFFF:
@3781_john2bob;chr1:945037-945166 N:0:2:A
GAGTGCTCAGGGGCCTCAGTATCCCTGAGGAACAAGAAGCAGAGTCCATATGACTCCCACCCACAGGGTCCACCAGCAAAGTCACAGTGGGGGCAGGAGG
+
FFFF:FFFFFFFFFFFFFFFFFFFFF:,F:FFFFF:FFFFFFFFFF:FFFFFFFFFFFFFFFFFFFFFFFFF,FFFFFFFFFFFFFFFFF:FFFFFFFFF
@3782_merry1bob;chr1:945037-945166 N:0:2:A
GCTGGTGGACCCTGTGGGTGGGAGTCATATGGACTCTGCTTCTTGTTCCTCAGGGATACTGAGGCCCCTGAGCACTCGGCATGGGGTGGAAGACGATGAA
+
FFFF,FF:FFFFFFFFFF:FFFFFFFFFFFFFFFFFFFFFFFFFFFFFFFFFFFFFFFFFFFFFFFFFFFFFFFFFFFFFFFFFFFFFFFFFFFFFFF:F
@3783_merry1bob;chr1:945037-945166 N:0:2:A
CCCTGTGGGTGGGAGTCATATGGACTCTGCTTCTTGTTCCTCAGGGATACTGAGGCCCCTGAGCACTCGGCATGGGGTGGAAGACGATGAAGAGGACGAG
+
FFFFFFFFFFFFFFFFFFFFFFFFFFFFFFFFFFFFFFFFFFFFFFFFFFFFFFFFFFFFFFFFFFFFFFFFFFFFFFFFF,FFFFFFFFFFFFFFFFFF
@3784_john2bob;chr1:945037-945166 N:0:2:A
GAGAGGGTGTGGCCCTGTGAGCCCATCTGGCGGGAGGGCAGAGCCACGTGGGCGGGGGGCGTGGGGCTCTGGGCCAGGCTTTTCCCTCCCTGGGAAGGCC
+
FFFFFFFFFFFFFFFFFFFFFFFFFFFFFFFFFFFFFFFFFFFFFFFFFFFFFFFFFFFFFFFFFFFFFFFFFFFFFFFFF,FFFFFFFFFFFFFFFFFF
@3785_merry1bob;chr1:945037-945166 N:0:2:A
CAAGAAGCAGAGTCCATATGACTCCCACCCACAGGGTCCACCAGCAAAGTCACAGTGGGGGCAGGAGGGTGGCCAGGCTCCCAACACCCTTCCCTCCGCT
+
FFFFFFFFFFFFFFFFFFFFFFFFFFFFFFFFFFFFFFFFFFFFFFFFFFFFFFF:FFFFFFFFFFFFFFFFFFFFFFFFFFFFFFFFFFFFFFFFFF:F
@3786_merry1bob;chr1:945037-945166 N:0:2:A
CAGGGCTCCTCTCCACCTGCTGGAAGTCAGCGGAGGGAAGGGTGTTGGGAGCCTGGCCACCCTCCTGCCCCCACTGTGACTTTGCTGGTGGACCCTGTGG
+
FFFFFFFFFFFFFFFFFFFFFFFFFFFFFFFFFFFFFFFFFFFFFFFF:FFFFFFFFFFFF,F:FFFFFFFFFFFFFFFFFFFFFFFFFFFFFFFFFFFF
@3787_john2bob;chr1:945037-945166 N:0:2:A
TGGGTGGGAGTCATATGGACTCTGCTTCTTGTTCCTCAGGGATACTGAGGCCCCTGAGCACTCGGCATGGGGTGGAAGACGATGAAGAGGACGAGGAGGA
+
FFFFFFFFFFFFFFFFFFFFFFFFFFFFF:FFFFFFFFFFFFFFFFFFFF:FFFFFFFFFFFFFFFFFFFFFFFFFFFFFFFFFFFFFFFFFFFFFFFFF
@3788_merry1bob;chr1:945037-945166 N:0:2:A
GGTGGGAGTCATATGGACTCTGCTTCTTGTTCCTCAGGGATACTGAGGCCCCTGAGCACTCGGCATGGGGTGGAAGACGATGAAGAGGACGAGGAGGAGG
+
FFFFFFFFFFFFFFFFFFFFFFFFFFFFFFFFFFFFFFFFFFFFFFFFFFFFFFFFFFFFFFFFFFFFFFFFFFFFFFFFFFFFFFFFFFFFFFFFFFFF
@3789_merry1bob;chr1:945037-945166 N:0:2:A
TCGGCATGGGGTGGAAGACGATGAAGAGGACGAGGAGGAGGGCGAGGAGGACAGCAGCAACTCGGAGGGTGAATGGTCTTGGGGTGAGAGGGTGTGGCCC
+
FFFFFFFFFFFFFFFFFFFFFFFFFFFFFFFFFFFFFFFFFFFFFFFFFFFFFFFFFFFFFFFFFFFFFFFFFFFFFFFFFFFFFFFFFFFFFFFFFFFF
@3790_john2bob;chr1:945037-945166 N:0:2:A
CCCACGCCCCCCGCCCACGTGGCTCTGCCCTCCCGCCAGATGGGCTCACAGGGCCACACCCTCTCACCCCAAGACCATTCACCCTCCGAGTTGCTGCTGT
+
FFFFFFFFFFFFFFFFFFFFFFFFFFFFFFFFFFFFFFFFFFFFFFFFFFFFFFF:FFFFFFFFFFFFFFFFFFFFFFFFFFFFFFFFFFFFFFFFFFFF
@3791_john2bob;chr1:945037-945166 N:0:2:A
TGAGCACTCGGCATGGGGTGGAAGACGATGAAGAGGACGAGGAGGAGGGCGAGGAGGACAGCAGCAACTCGGAGGGTGAATGGTCTTGGGGTGAGAGGGT
+
FFF:FFFFFFFFFFF,FFFFFFFFFFFFFFFFFFFFFFFFFFFFFFFF:FFFFFFFFFFFFFFFFFFFFFFFFFFFFFFFFFFFFFFFFFFFFFFFFFFF
@3792_merry1bob;chr1:945037-945166 N:0:2:A
TCCTGCCCCCACTGTGACTTTGCTGGTGGACCCTGTGGGTGGGAGTCATATGGACTCTGCTTCTTGTTCCTCAGGGATACTGAGGCCCCTGAGCACTCGG
+
FFFFFFFFFFFFFFFFFFFFFFFFFFFFFF:FFFFFFFFFFFFFFFFFFFFFFFFFFFFFFFFFFFFFFFFFFFFFFFFF,FFFFFFFFFFF:FFFFFFF
@3793_merry1bob;chr1:945037-945166 N:0:2:A
CCCCAAGACCATTCACCCTCCGAGTTGCTGCTGTCCTCCTCGCCCTCCTCCTCGTCCTCTTCATCGTCTTCCACCCCATGCCGAGTGCTCAGGGGCCTCA
+
FFFFFFFFFFFFFFFFFFFFF:FFFFF:FFFFFFFFFFFFFFFFFF:FFFF:FFFFFFFFFFFFFFFFFFFFFFFFFFFFFFFFFFFFFFFFFFFFFFFF
@3794_merry1bob;chr1:945037-945166 N:0:2:A
CCTCAGGGATACTGAGGCCCCTGAGCACTCGGCATGGGGTGGAAGACGATGAAGAGGACGAGGAGGAGGGCGAGGAGGACAGCAGCAACTCGGAGGGTGA
+
FFFFFFFFFFFFFFFFFFFFFFFFFFFFFFFFFFFFF:FFFFFFFFFFFFFFFFFFFFFFFFFFFFFF:FFFFFFFFFFFFFFFFFFFFFF:FFFFFFFF
@3795_merry1bob;chr1:945037-945166 N:0:2:A
GGAGGGAAAAGCCTGGCCCAGAGCCCCACGCCCCCCGCCCACGTGGCTCTGCCCTCCCGCCAGATGGGCTCACAGGGCCACACCCTCTCACCCCAAGACC
+
FFFFFFFFFFFFFFFFFFFFFFFFFFFFFFFFFFFFFFFFFFFFFFFFFFFFFFFFFFFFFFFFFFFFFFFFFFFFFFFFFFFFFFFFFFFFFFFFFF,F
@3796_merry1bob;chr1:945037-945166 N:0:2:A
GCTGGTGGACCCTGTGGGTGGGAGTCATATGGACTCTGCTTCTTGTTCCTCAGGGATACTGAGGCCCCTGAGCACTCGGCATGGGGTGGAAGACGATGAA
+
FFFFFFFFFFFFFFFFFFFFFFFFFFFFFFF:FFFFFFFFFFFFFFFFFFFFFFFFFFF:FFFFFFFFFFFFFFFFFFFFFF,FFFFFFFFFFFFFFF:F
@3797_merry1bob;chr1:945037-945166 N:0:2:A
GCCACACCCTCTCACCCCAAGACCATTCACCCTCCGAGTTGCTGCTGTCCTCCTCGCCCTCCTCCTCGTCCTCTTCATCGTCTTCCACCCCATGCCGAGT
+
FFFFFFFFFFFFFFFFFFFFFFF:FFFFFFFFFFFFFFFFFFFFFFFFFFFFFFFFFFFFFFFFFFFFFFFFFFFFFFFFFFFFFFFFFFFF:FFFFFFF
@3798_john2bob;chr1:945037-945166 N:0:2:A
CAGGGAGGTAAAAGCCTGGCCCAGAGCCCCACGCCCCCCGCCCACGTGGCTCTGCCCTCCCGCCAGATGGGCTCACAGGGCCACACCCTCTCACCCCAAG
+
FFFFFFF:,FFFFFFFFFFFFFFFF:F:FFFFFF,FFFFFFFFFFFFFFFFFF,FFFFF::FFFFFFFFFFFFFFFF:FFFFFFFFFFFFFFFFFFFFFF
@3799_john2bob;chr1:945037-945166 N:0:2:A
ACGCCCCCCGCCCACGTGGCTCTGCCCTCCCGCCAGATGGGCTCACAGGGCCACACCCTCTCACCCCAAGACCATTCACCCTCCGAGTTGCTGCTGTCCT
+
FFFFFFFFF:FFFFFFFFFFFFFFFFF:FFFFFFFFF:FFFFFFFFFFFFFFFFFFFFFFF:FFFFFFFFFFFFFFFFF:FFFFFFFFFFFFFFFFFF:F
@3800_merry1bob;chr1:945037-945166 N:0:2:A
CAGAGCCCCACGCCCCCCGCCCACGTGGCTCTGCCCTCCCGCCAGATGGGCTCACAGGGCCACACCCTCTCACCCCAAGACCATTCACCCTCCGAGTTGC
+
FFF:FFF:FFFFF:F:FFFFFFFF,:FF:FFFFFFFFFFFFF:FFFFF,F:F:FF,F,,FFF,FFF:FFFFFFFFFF:FFF,FFFFF:FFFFFFFFFFFF
@3801_merry1bob;chr1:945037-945166 N:0:2:A
CCCCAGGGCTCCTCTCCACCTGCTGGAAGTCAGCGGAGTGAAGGGTGTTGGGAGCCTGGCCACCCTCCTGCCCCCACTGTGACTTTGCTGGTGGACCCTG
+
FFFFFFFFFFFFFFFFFFFFFFF:FFF:FF:FF:FF:F,FF:FFFFFFFFFFFF:,FFFFFFFFFFFFFFFFFFFFFFFFFFFFFFFFFFFFFFF:F,FF
@3980_merry2bob;chr1:945498-945673 N:0:2:A
CGCAGGCCCCACCTCTCTCCGAGAATCCCTCGGTGTCGTCCTCTTCAGAGCTGTTCAGGTCAAAGAGGTCTTTAAATTGCTTCCTGTCCTCATCCTTCCT
+
FFFFFFFFFFFFFFFFF,:FFFFFFFFFFFFFFFFFFFFFFFFFFFFFFFFFFFFFFFFFFFFFFFFFFFFFFFFFFFFFFFFFFFFFFFFFFFFFFFFF
@3981_john1bob;chr1:945498-945673 N:0:2:A
CCCCAGCTGGGCCAGAGACTGGTGAGCCCCCTGCAGGATGGGTACAGGTGGCCCTCGTGGCTCTGGGAAGTCCAGCAGAGCCCTCCAGGCCCACCCTTCC
+
FFFFF:FFFFFFFFFFFFFFFF,F:FFFFFFFFFFFFFFFFFFFFFFFFFFFF:,FFFFF,FFFFF:FF:FFFFFFFFFFFFFF,FFFFFFFF:FFFFFF
@3982_merry2bob;chr1:945498-945673 N:0:2:A
TCCAGCTGGAAGACCTGAACTTCCCTGAGATCAAACGAAGGAAGATGGCTGACAGGAAGGATGAGGACAGGAAGCAATTTAAAGACCTCTTTGACCTGAA
+
FFFF::FFFFF:FFFF:FFF:FFFFFFFFF,F:FFFFFFF:F,FFF,FFFFFFFF,FFFF:F,F:F:FF:F:,FFFFF:FFF::FFF,FFFFFFF,F::F
@3983_john1bob;chr1:945498-945673 N:0:2:A
CTGCCCTCTCTCACCTGAGCCCCTGGTTCTTTGGCCTTCCAGCTGGAAGACCTGAACTTCCCTGAGATCAAACGAAGGAAGATGGCTGACAGGAAGGATG
+
FFFFF:FFFFFFFFFFFFFFFFFFFFFFFFFF:FFFFFFFFFFFFFF:FFFFFFFFFFFFFFFFFFFFFFFFFFFFFFFFFFFFFFFFFFFFFFFFFFFF
@3984_merry2bob;chr1:945498-945673 N:0:2:A
CCACCCTTCCCCTGGGAGCACCACGCAGGCCCCACCTCTCTCCGAGAATCCCTCGGTGTCGTCCTCTTCAGAGCTGTTCAGGTCAAAGAGGTCTTTAAAT
+
FFFFFFFFFFFFFFFFFFFFFFFFFFFFFFFFFFFFFFFFFFFFFFFFFFFFFFFFFFFFFFFFFFFFFFFFFFFFFFFFFFFFFFFFFFFFFFFFFFFF
@3985_merry2bob;chr1:945498-945673 N:0:2:A
AGCCCCTGGTTCTTTGGCCTTCCAGCTGGAAGACCTGAACTTCCCTGAGATCAAACGAAGGAAGATGGCTGACAGGAAGGATGAGGACAGGAAGCAATTT
+
F:FFFFFFFFFFF:F,FFFF:FFFFF:FF,FFFF:FFFFFFFFFF:FF,FFFFF,F:,:FFFF:F:FFFF:,F::FFFF,FF,FF:F:FF:F,FFF:F:F
@3986_john1bob;chr1:945498-945673 N:0:2:A
CCTTCCAGCTGGAAGACCTGAACTTCCCTGAGATCAAACGAAGGAAGATGGCTGACAGGAAGGATGAGGACAGGAAGCAATTTAAAGACCTCTTTGACCT
+
FF:FFFFFFFFFFFFFFFFFFFFFFFFFFFFFFFFFFFFFFFFFFFFFFFFFFFF,FFFFFFFFFFFFFFFFFFFFFFFFFFFFFFFFFFFFFFFFFFFF
@3987_merry2bob;chr1:945498-945673 N:0:2:A
CACCCTTCCCCTGGGAGCACCACGCAGGCCCCACCTCTCTCCGAGAATCCCTCGGTGTCGTCCTCTTCAGAGCTGTTCAGGTCAAAGAGGTCTTTAAATT
+
FFFFFFFFFFFFFFFFFFFFFFFFFFFFFFFFFFFFFFFFFFFFFFFFFFF:FFFFFFFFFFFF,FFFFFFFFFFFFFFFFFFFFFFFFFFFFFFFFFFF
@3988_merry2bob;chr1:945498-945673 N:0:2:A
AACTTGGAGGATGGCTTTGTGATTTGGGAACAGAGGGGACTAGAAATTGGCCACATGGGGCCCTGGTGGTGGGTCTGGCGATGCCTGGCCCTGCTGTGGC
+
FFFFFFFFFFFFFFFFFFFFFFFFFFFFFFFFFFFFFFFFFFFFFFFFFFFFFFFFFFFFFFFFFFFFFFFFFFFFFFFFFFFFFFFFFFFFFFFFFFFF
@3989_john1bob;chr1:945498-945673 N:0:2:A
GCCCCAGCTGGGCCAGAGACTGGTGAGCCCCCTGCAGGATGGGTACAGGTGGCCCTCGTGGCTCTGGGAAGTCCAGCAGAGCCCTCCAGGCCCACCCTTC
+
FFFFFFFFFFFFFFFFFFFFFFFFFFFFFFFFFFFFFFFFFFFFFFFFFFFFFFFFFFFFFFFFFFFF:FFFFFFFFFFFFFFFFFFFFFFFF,FFFFFF
@3990_merry2bob;chr1:945498-945673 N:0:2:A
GTGCCCTCTCTCACCTGAGCCCCTGGTTCTTTGGCCTTCCAGCTGGAAGACCTGAAATTCCCTGAGATCAAACGAAGGAAGATGGCTGACAGGAAGGATG
+
,FF,FFF::F:F:::FFF::FF:F,FFF:FF:::FFFFFFF:FF:F:FF:FF::,F,FFFFFFFF:FF:FFF:F,FFFFFFF:FFFFFF,FFFFF:FFFF
@3991_john1bob;chr1:945498-945673 N:0:2:A
AACAGCTCTGAAGAGGACGACACCGAGGGATTCTCGGAGAGAGGTGGGGCCTGCGTGGTGCTCCCAGGGGAAGGGTGGGCCTGGAGGGCTCTGCTGGACT
+
FFFFFFFFFFFFFFFFFFFFFFFFFFFFFFFFFFFFFFFFFFFFFFFFFFFFFFFFFFFFFFFFFFFFFFFFFFFFFFFFFFF:FFFFFFFFF:FFFFFF
@3992_john1bob;chr1:945498-945673 N:0:2:A
CTCCGAGAATCCCTCGGTGTCGTCCTCTTCAGAGCTGTTCAGGTCAAAGAGGTCTTTAAATTGCTTCCTGTCCTCATCCTTCCTGTCAGCCATCTTCCTT
+
FFFFFFFFFFFF,FFFFFFFF:F::FFFFFFFFFFFFF:F:FFFFFFFF,FFFFF,F:,:FFFFF:F,FFFFFFFFF,FFF:FFFFFFFFFFFFFFF:F,
@3993_john1bob;chr1:945498-945673 N:0:2:A
AACTTCCCTGAGATCAAACGAAGGAAGATGGCTGACAGGAAGGATGAGGACAGGAAGCAATTTAAAGACCTCTTTGACCTGAACAGCTCTGAAGAGGACG
+
FFFFFFFFFFFFFFFFFFFFFF:FFFFF:::FFFFFFFFF::FFFFFF:FFFFFF,FF,,FF:F:FFFFFFF:FFFFFFFFFFF,F:FFFFFF,FF:F,:
@3994_john1bob;chr1:945498-945673 N:0:2:A
CCTGCTGTGGCCGCCAGCCCCTGCCCTCTCTCACCTGAGCCCCTGGTTCTTTGGCCTTCCAGCTGGAAGACCTGAACTTCCCTGAGATCAAACGAAGGAA
+
FFFFFFFFFFFFFFFFFFFFFFFFFFFFFFFFFFFFFFFFFFFFFFFFFFFFFFFFFFFFFFFFFFFFFFFFFFFFFFFFFFFFFFFFFFFFFFFFFFFF
@3995_john1bob;chr1:945498-945673 N:0:2:A
GACCTGAACTTCCCTGAGATCAAACGAAGGAAGATGGCTGACAGGAAGGATGAGGACAGGAAGCAATTTAAAGACCTCTTTGACCTGAACAGCTCTGAAG
+
FF:FFFFFF:FFFFFFFFFFFFFFFFF:FFFFFFFFFFFF:FFFF:FFFFFFFFFFFFFFFFFFFFFFFFFFFFFFFFFFFFFFFFFFFFFFFFFFFFFF
@3996_john1bob;chr1:945498-945673 N:0:2:A
GGCCCCACCTCTCTCCGAGAATCCCTCGGTGTCGTCCTCTTCAGAGCTGTTCAGGTCAAAGAGGTCTTTAAATTGCTTCCTGTCCTCATCCTTCCTGTCA
+
FFFFFFFFFFFFFFFFFFFFF:FFFFF:FFFFFFFFFFFFFFFFFFFFFFFFFFFFFFFFFFFFFFFFFFFFFFFFFFFFFFFFFFFFFFFFFFFFFFFF
@3997_merry2bob;chr1:945498-945673 N:0:2:A
CCTCGTGGCTCTGGGAAGTCCAGCAGAGCCCTCCAGGCCCACCCTTCCCCTGGGAGCACCACGCAGGCCCCACCTCTCTCCGAGAATCCCTCGGTGTCGT
+
FFFF,FFFF:FFFFFFFFFFFFF:FFFFFFFFFFFFFFFFFFFFFFFFF:FFFFFFFFFFFFFFFFFFFFFFFFFFFFFFFFFFFFFFFFFFFFFFFFFF
@3998_merry2bob;chr1:945498-945673 N:0:2:A
TCCTGTCCTCATCCTTCCTGTCAGCCATCTTCCTTCGTTTGATCTCAGGGAAGTTCAGGTCTTCCAGCTGGAAGGCCAACGAACCAGGGGCTCAGGTGAG
+
FFFFFFFFFFFFFFFFFFFFFFFFFFFFFFFFFFFFFFFFFFFFFFFFFFFFFFFFFFFFFFFFFFFFFFFFFFFFFFF,FFFFFFFFFFFFFFFFFFFF
@3999_john1bob;chr1:945498-945673 N:0:2:A
CCAGCTGGGCCAGAGACTGGTGAGCCCCCTGCAGGATGGGTACAGGTGGCCCTCGTGGCTCTGGGAAGTCCAGCAGAGCCCTCCAGGCCCACCCTTCCCC
+
::FFFFFFFFFFFFFFFFFFFFFFFFFFFFFFFFFFFFFFFFFFFFFFFFFFFFFFFFFFFFFFFFFFFFFFFFFFFFFFFFFFFFFFFFFFFFFFFFFF
@4000_merry2bob;chr1:945498-945673 N:0:2:A
TCATCCTTCCTGTCAGCCATCTTCCTTCGTTTGATCTCAGGGAAGTTCAGGTCTTCCAGCTGGAAGGCCAAAGAACCAGGGGCTCAGGTGAGAGAGGGCA
+
FFFFFFFFFFFFFFFFFFFFFFFFFFFFFFFFFFFFFFFFFFFFFFFFFFFFFFFFFFFFFFFFFFFFFFFFFFFFFFFFFFFFFFFFFFFFFFFFFFFF
@4001_john1bob;chr1:945498-945673 N:0:2:A
GATGGCTTTGTGATTTGGGAACAGAGGGGACTAGAAATTGGCCACATGGGGCCCTGGTGGTGGGTCTGGCGATGCCTGGCCCTGCTGTGGCCGCCAGCCC
+
FFFFFFFFFFFFFFFFFFFF,FFFFFFFFF:FF:FFFFFF:F:FFFFFF:FFFFFF:FFF:FFFFFFFFFFFFFFFFFFFFFFFFFFF:FFFFF::FFFF
@4002_john1bob;chr1:945498-945673 N:0:2:A
AGGCGCTGGCACCAGAAGCCTGGCAACACTGAGGTTGGCCCCAGCTGGGCCAGAGACTGGTGAGCCCCCTGCAGGATGGGTACAGGTGGCCCTCGTGGCT
+
FFFFFFFFFFFFFFFFFFFFFFFFFFFFFFFF:FFFFFFFFFFFFF,FFFFFFFFFFFFFFFFFFFFFFFFFFFFFFFFFFFFF:FFFFFFFFFFFFFFF
@4003_john1bob;chr1:945498-945673 N:0:2:A
TCCCTCGGTGTCGTCCTCTTCAGAGCTGTTCAGGTCAAAGAGGTCTTTAAATTGCTTCCTGTCCTCATCCTTCCTGTCAGCCATCTTCCTTCGTTTGATC
+
FFFFFFFFFFFFFFFFFFFFFFFFFF:FFFFFFFFFFFFFFFFFFFFFFFFFFFFFFFFFFFFFFFFFFFFFFFFFFFFFFFFFFFFFFFFFFFF:FFFF
@4004_john1bob;chr1:945498-945673 N:0:2:A
GGATGGGTACAGGTGGCCCTCGTGGCTCTGGGAAGTCCAGCAGAGCCCTCCAGGCCCACCCTTCCCCTGGGAGCACCACGCAGGCCCCACCTCTCTCCGA
+
F:FFFFFFFFFFFFFFFFFFFFFFF:FF:FFFFFFFF:FFFFFFFFFF:FFFFF:FFFFFFFFFFFFFFFF:FFFFFFF:FFFFF:FFFFFFFFFFF:FF
@4005_merry2bob;chr1:945498-945673 N:0:2:A
CCTCCAGGCCCACCCTTCCCCTGGGAGCACCACGCAGGCCCCACCTCTCTCCGAGAATCCCTCGGTGTCGTCCTCTTCAGAGCTTTTCAGGTCAAAGAGG
+
FFFFFFFFFFFFFFFFFFF,:FF,FF:FFFFFFFFFFFFFFFFFFFFFFFFFFFFFFFFFFF:FFFFFFFFFFF,FFFFFFFF,,FFFFFFFFFF:FFFF
@4006_john1bob;chr1:945498-945673 N:0:2:A
CCCTGAGATCAAACGAAGGAAGATGGCTGACAGGAAGGATGAGGACAGGAAGCAATTTAAAGACCTCTTTGACCTGAACAGCTCTGAAGAGGACGACACC
+
FFFFFFFFFFFFFFFFFFFFFFFFFFFFFFFFFFFFFFFFFFFFFFFFFFFFFFFFFFFFFFFFFFFFFFFFFFFFFFFFFFFF:FFFFFFFFFFFFFFF
@4007_merry2bob;chr1:945498-945673 N:0:2:A
TACCTCTCTCCGAGAATCCCTCGGTGTCGTCCTCTTCAGAGCTGTTCAGGTCATAGAGGTCTTTAAATTGCTTCCTGTCTTCAACCTTCCTGTCAGCCAT
+
,,FF,:,,,F,F:,,,FF,,F:F,,::F,:,,,,F:FFF,,FFFF,,FF,,:,,,:,,F:,FF:FF,,F:F,FFF,,FF,,F,,F,,FF,::,FFF,,,F
@4008_john1bob;chr1:945498-945673 N:0:2:A
AGAATCCCTCGGTGTCGTCCTCTTCAGAGCTGTTCAGGTCAAAGAGGTCTTTAAATTGCTTCCTGTCCTCATCCTTCCTGTCAGCCATCTTCCTTCGTTT
+
FFFFFFFFFFFFFFFFFFFFFFFFFFFFFFFFFFFFFFF:FFFFFFFFFFFFFFFFFFFFFFFFFFFFFFFFFFFFFFFFFFFF,FFFFFFFFFFFFFFF
@4009_merry2bob;chr1:945498-945673 N:0:2:A
CCCACCTCTCTCCGAGAATCCCTCGGTGGCGTCCTCTTCAGAGCTGTTCAGGTCAAAGAGGTCTTTAAATTGCTTCCTGTCCTCATCCTTCCTGTCAGCC
+
FFFFFFFFFFFFFFFFFFFFFFFFFFFFFFFFFFFFFFFFFFFFFFFFFFFFFFFFFFFFFFFFFFFFFFFFFFFFFFFFFFFFFFFFFFFFFFFFFFFF
@4010_merry2bob;chr1:945498-945673 N:0:2:A
CCTGGCAACACTGAGGTTGGCCCCAGCTGGGCCAGAGACTGGTGAGCCCCCTGCAGGATGGGTACAGGTGGCCCTCGTGGCTCTGGGAAGTCCAGCAGAG
+
FFFFFFFFFF:FFFFFFFFFFFFFFFFFFFFFFFF:FFFFFFF:FFF:FFF,FFFFFFFFFF:FFFFFFFFFFFFFFFFFFFFFFFFFFFFFFFFFFFFF
@4011_merry2bob;chr1:945498-945673 N:0:2:A
ACCAGAAGCCTGGCAACACTGAGGTTGGCCCCAGCTGGGCCAGAGACTGGTGAGCCCCCTGCAGGATGGGTACAGGTGGCCCTCGTGGCTCTGGGAAGTC
+
F:FFFFFFFFFF:FF:FFFFFFFFFFFFFFFFFFFF:FFFFFFFFFFFFFFFFFFFFFFFFFF:FFFFFF:FFFFFFFFFFFFFFFFFFFFFFFFFFFFF
@4012_merry2bob;chr1:945498-945673 N:0:2:A
GGCTCTGGGAAGTCCAGCAGAGCCCTCCAGGCCCACCCTTCCCCTGGGAGCACCACGCAGGCCCCACCTCTCTCCGAGAATCCCTCGGTGTCGTCCTCTT
+
FFFFFFFFFFFFFFFFFFFFFFFFFFFFFFFFFFF,FFFFFFFFFFFFFFFFFFFFFFFFFFFFFFFFFFFFFFFFFFFFFFFFFFFFFFFFFFFFFFFF
@4013_john1bob;chr1:945498-945673 N:0:2:A
CCCCTGCCCTCTCTCACCTGAGCCCCTGGTTCTTTGGCCTTCCAGCTGGAAGACCTGAACTTCCCTGAGATCAAACGAAGGAAGATGGCTGACAGGAAGG
+
FFFFFFFFFFFFFFFFFFFFFFFFFFFFFFFFFFFFFFFFFFFFFFFFFFFFFFFFFFFFFFFFFFFFFFFFFFFFFFFFFFFFFFFFFFFFFFFFFFFF
@4014_john1bob;chr1:945498-945673 N:0:2:A
TCTCACCTGAGCCCCTGGTTCTTTGGCCTTCCAGCTGGAAGACCTGAACTTCCCTGAGATCAAACGAAGGAAGATGGCTGACAGGAAGGATGAGGACAGG
+
FFFFFFFFFFFFFFFFFFFFFFFFFFFFFFFFFFFFFFFFFFFFFFFFFFFFFFFFFFFFFFFFFFFFFFFFFFFFFFFFFFF:FFFFFFFFFFFFFFFF
@4015_merry2bob;chr1:945498-945673 N:0:2:A
AGCAGAGCCCTCCAGGCCCACCCTTCCCCTGGGAGCACCACGCAGGCCCCACCTCTCTCCGAGAATCCCTCGGTGTCGTCCTCTTCAGAGCTGTTCAGGT
+
FFFFFFFFFFFFFFFFFFFFFFFFFFFFFFFFFFFFFFFFFFFFFFFFFFFFFFFFFFFFFFFFFFFFFFFFFFFFFFFFFFFFFFFFFFFFFFFFFFFF
@4016_merry2bob;chr1:945498-945673 N:0:2:A
GCCAGCCCCTGCCCTCTCTCACCTGAGCCCCTGGTTCTTTGGCCTTCCAGCTGGAAGACCTGAACTTCCCTGAGATCAAACGAAGGAAGATGGCTGACAG
+
FFFFFFFFFF:FFFFFFF:FFFFFFFFFFF:FFFFF:FFFF:FFFFFFFFFFFFFFFFFFFFFFFF:FFFFFFFFF:FFFFFFFFFF:FFFFFFFFFFFF
@4017_merry2bob;chr1:945498-945673 N:0:2:A
CCCTGGTTCTTTGGCCTTCCAGCTGGAAGACCTGAACTTCCATGAGATCAAACGAAGGAAGATGGCTGACAGGAAGGATGAGGACAGGAAGCAATTTAAA
+
FFFFFFFFFFF,FFFFFF,FFFFF:FFFFFFFF:FFFFFFF,FFFFFFFFF,FFFFFFFFF:FFFFFFFFFFF:FFFFFFFFFF:FF:FFF::F:FFFFF
@4018_merry2bob;chr1:945498-945673 N:0:2:A
GGGACTAGAAATTGGCCACATGGGGCCCTGGTGGTGGGTCTGGCGATGCCTGGCCCTGCTGTGGCCGCCAGCCCCTGCCCTCTCTCACCTGAGCCCCTGG
+
F:FFFFFFFFFFFFFFFFFFFFFFFFFFFFFFFFF:FFFFFF:FFFFFFFFFFFFFFFFFFFFFFFFFFFFFFFFFFFFFFFFFFFF:FFFFFFFFFFFF
@4019_john1bob;chr1:945498-945673 N:0:2:A
CGTTTGATCTCAGGGAAGTTCAGGTCTTCCAGCTGGAAGGCCAAAGAACCAGGGGCTCAGGTGAGAGAGGGCAGGGGCTGGCGGCCACAGCAGGGCCAGG
+
FFFFFFFFFFFFFFFFFFFFFFFFFFFFFFFFFFFFFFFFFFFFFFFFFFFFFFFFFFFFFFFFFFFFFFFFFFFFFFFFFFFFFFFFFFFFF:FFFFFF
@4020_merry2bob;chr1:945498-945673 N:0:2:A
AGATGGCTGACAGGAAGGATGAGGACAGGAAGCAATTTAAAGACCTCTTTGACCTGAACAGCTCTGAAGAGGACGACACCGAGGGATTCTCGGAGAGAGG
+
FFFFFFFFFFFFFFFFFFFFFFFFFF:FFFFFFFFFF::FFF:FFFFFFF:FFFFFFFFFF:FFFFF:FFFFFFF:FFFFFFFFFFFFF:FFFFFFFFFF
@4021_john1bob;chr1:945498-945673 N:0:2:A
GGCTTTGTGATTTGGGAACAGAGGGGACTAGAAATTGGCCACATGGGGCCCTGGTGGTGGGTCTGGCGATGCCTGGCCCTGCTGTGGCCGCCAGCCCCTG
+
FFFFFFF:FFFFFFFFFFFFFFFFF:FFFFF,FFFFFFFFFFFFFFFFFF,F:FFFFF:FFFFFFFFF,FFFFFFFFFFFFFFFFFFFFFFFFFFFFFFF
@4022_merry2bob;chr1:945498-945673 N:0:2:A
GGAAGATGGCTGACAGGAAGGATGAGGACAGGAAGCAATTTAAAGACCTCTTTGACCTGAACAGCTCTGAAGAGGACGACACCGAGGGATTCTCGGAGAG
+
FFFFFFFFFFFFFFFFFFFFFFFFFFFFFFFFFFFFFFFFFFFF,FFF:FFFFF:FFFFFFF:F:FFFFFFFFFFFFFFFFFFFFFFFFFFFFFFFFFFF
@4023_merry2bob;chr1:945498-945673 N:0:2:A
CTCACCTGAGCCCCTGGGTCTTTGGCCTTCCAGCTGGAAGACCTGAACTTCCCTGAGATCAAACGAAGGAAGATGGCTGACAGGAAGGATGAGGACAGGA
+
FFFFFFF,FFF,FF:F:,FFFFFFFF,FFFFFFFFFFF:FF:FFFFFFF:FFFFFFFFFFFFFFFFFFFF,FFFFF:FF:F:F:FF,FFF::FF:FFF:F
@4024_merry2bob;chr1:945498-945673 N:0:2:A
TGGCACCAGAAGCCTGGCAACACTGAGGTTGGCCCCAGCTGGGCCAGAGACTGGTGAGCCCCCTGCAGGATGGGTACAGGTGGCCCTCGTGGCTCTGGGA
+
FFFFFFFFFFFFFFFFFFFFFFFFFFFFFFFFFFFFFFFFFFFFFFFFFFFFFFFFFFFFF:FFFFFFFFFFFFFFFFFFFFFFFFFFFFFFF,FFFFFF
@4025_john1bob;chr1:945498-945673 N:0:2:A
TGTCGTCCTCTTCAGAGCTGTTCAGGTCAAAGAGGTCTTTAAATTGCTTCCTGTCCTCATCCTTCCTGTCAGCCATCTTCCTTCGTTTGATCTCAGGGAA
+
FFFFFFFFFFFFFFFFFFFFFFFFFFFFFF:FFFFFFFFFFFFFFFFFFFFFFFFFFF:FFFFF,FF:FFFF:FFFFFFFFFFFFFFFFFFFFFFFFFFF
@4342_john1bob;chr1:946153-946306 N:0:2:A
CTCCCCCAACCCCCCAGGAAGCCTGGGAGAAGCTGACCCGGGAAGAGGGGACACCCCTGACCTTGTACTACAGCCACTGGCGCAAGCTGCGTGACCGGGA
+
:FFFFFFFFFFFFFFFFFFFFFFFFFFFFFFFFFFFFFFFFFFFFFFFFFFFFFFFFFFFFFFFFFFFFFFFFFFFFFFFFFFFFFFFFFFFFFFFFFFF
@4343_john1bob;chr1:946153-946306 N:0:2:A
TCATCCGGGCACGGCCCTGGCCGCCTGGCCCTGTTTCCAAACCCTCGCCCTGGTCTCAAGTCATAGTGCGCTAGATCTGAAACCCAGGAAGTCACAACAC
+
FFFFFFFFFFFFFFFFFFFFF:FFFFFFF,FFFFFFFFFFFFFFFFFFFFFF:FFFFFFFFFFFFFFFFFFFFFFFFFFFFFFFFFFFFFFFFFFFF:FF
@4344_merry2bob;chr1:946153-946306 N:0:2:A
GGAAGAGGGGACACCCCTGACCTTGTACTACAGCCACTGGCGCAAGCTGCGTGACCGGGAGATCCAGCTGGAGATCAGTGGCAAAGAGCGGGTGCGGCTC
+
FFFFFFFFFFFFFFFFFFFFFFFFFFFFFFFFFFFFFFFFFFFFFFFFFFFFF:FFFFFFFFFFFFFFFFFFFFFFFFFFFFFFFFFFFFFFFFFF:FFF
@4345_john1bob;chr1:946153-946306 N:0:2:A
CACGCAGCTTGCGCCAGTGGCTGTAGTACAAGGTCAGGGGTGTCCCCTCTTCCCGGGTCAGCTTCTCCCAGGCTTCCTGGGGGGTTGGGGGAGTTCAGGG
+
FFFFFFFFFFFFFFFFFFFFFFFFFFFFFFFFFFFFFFFFFFFFFFFFFF:FFF:FFF:FFFFFFFFFFFF:FFFFFFFFFFFFFFFFFFFFFFFFFFFF
@4346_john1bob;chr1:946153-946306 N:0:2:A
CAGGGTATAGCCCCAGCTACATGTGGGGGTTTGCCCAGGGTGAGGCATGACCCTGAACTCCCCCAACCCCCCAGGAAGCCTGGGAGAAGCTGACCCGGGA
+
FFFFFFFFFFFFFFFFFFFFFFFFFFFFFFFFFFFFFFFFFFFFFFFFFFFFFFFFFFFFFFFFFFFFFFFFFFFFFFFFFFFFFFFFFFFFFFFFFFFF
@4347_merry2bob;chr1:946153-946306 N:0:2:A
GTTTGCCCAGGGTGAGGCATGACCCTGAACTCCCCCAACCCCCCAGGAAGCCTGGGAGAAGCTGACCCGGGAAGAGGGGACACCCCTGACCTTGTACTAC
+
FFFFFFFFFFFFF:FFFFFFFFFFFFFFFFFFFF:FFFFFFFFFFFFFFFFFFFFFFFFFF:FFFFFFFFFFFFFFFFFFFFFFFFFFFFFFFFFFFFFF
@4348_merry2bob;chr1:946153-946306 N:0:2:A
GAGCAGCAGGCAGTGGTTAGTGGGCCCTGGGGGTAGTGCCACCTGAGGGCACCTGCCAGGGTATAGCCCCAGCTACATGTGGGGGTTTGCCCAGGGTGAG
+
F:FFFFFFFFFFFFF:FFFFFFFFFFFFFFFFFFFFF:FFFF:FFFFFFFFFFFFFFFFFFFFFFFFFFFFF:FFFFFFFFF:,FFFFFFFFFFFFFFFF
@4349_merry2bob;chr1:946153-946306 N:0:2:A
CACCTGCCAGGGTATAGCCCCAGCTACATGTGGGGGTTTGCCCAGGGTGAGGCATGACCCTGAACTCCCCCAACCCCCCAGGAAGCCTGGGAGAAGCTGA
+
FFFFFFFFFFFFFFFFFFFFFFFFFFFFFFFFFFFFFFFFFFFFFFFFFFFFFFFFFFFFFFFFFFFFFFFFFFFFFFFFFFFFFFFFFFFFFFFFFFFF
@4350_merry2bob;chr1:946153-946306 N:0:2:A
AGCCACTGGCGCAAGCTGCGTGACCGGGAGATCCAGCTGGAGATCAGTGGCAAAGAGCGGGTGCGGCTCGGCGAGGGGACCTGGGGGTGTGTTGTGACTT
+
FFFFFFFFFFFFFFFFFFFFFFFFFFFFFFFFFFFFFFFFFFFFFFFFFFFFFFFFFFFFFFFFFFFFFFFFFFFFFFFFFFFFFFFFFFFFFFFFFFFF
@4351_john1bob;chr1:946153-946306 N:0:2:A
CCCTCTCCAAGTCGAATCATCCGGGCACGGCCCTGGCCGCCTGGCACTGTTTCCAAACCCTCTCCCTGGTCTCAAGTCATAGTGCGCTAGATCTGAAACC
+
FFFFFFFFFFFFFFF,FFFFFFFFF,F:FFFFF:FF:FFFFFF:FFFF,F,FF,FF,F,FFFFF,FF:FF,FFFF::FFFFFFFFFFFFFFFFFF::F:F
@4352_merry2bob;chr1:946153-946306 N:0:2:A
TGGTCTCAAGTCATAGTGCGCTAGATCTGAAACCCAGGAAGTCACAACACACCCCCAGGTCCCCTCGCCGAGCCGCACCCGCTCTTTGCCACTGATCTCC
+
FFFFFFFFFFFFFFFFFFFFFFFFFFFFFFFFFFFFF:FFFFFFFFFFFFFFFFFFFFFFFFFFFFFFFFFFFFFFFFFFFFFFFFFFFFFFFFFFFFFF
@4353_john1bob;chr1:946153-946306 N:0:2:A
CAGGAAGTCACAACACACCCCCAGGTCCCCTCGCCGAGCCGCACCCGCTCTTTGCCACTGATCTCCAGTTGGATCTCCCGGTCACGCAGCTGGCGCCAAT
+
FFFFFFFFFFFFFFFFFFFFFFFFFFFFFF:FFFFFFFFFFFFFFFFFFFFFFFFFFFFF,F,,,,,,,,,:F,:,F,,,,,:,:F,,,,,,F,F,,,,,
@4354_merry2bob;chr1:946153-946306 N:0:2:A
TTGCCCAGGGTGAGGCATGACCCTGAACTCCCCCAACCCCCCAGGAAGCCTGGGAGAAGCTGACCCGGGAAGAGGGGACACCCCTGACCTTGTACTACAG
+
FFFFFFFFFFFFFFFFFFFFFFFFFFFFFFFFFFFFFFFFFFFFFFFFFFFF,FFFFFFFFFFFFFFFFFFFFFFFFFF,:,FFFFFFFFFFFFFF:FF:
@4355_john1bob;chr1:946153-946306 N:0:2:A
GCCACTGATCTCCAGCTGGATCTCCCGGTCACGCAGCTTGCGCCAGTGGCTGTAGTACAAGGTCAGGGGTGTCCCCTCTTCCCGGGTCAGCTTCTCCCAG
+
FFFFFFFFFFFFFFFFFFFFFFFFFFFFFFFFFFFFFFFFFFFFFFFFFFFFFFFFFFFFFFFFFFFFFFFFFFFFFFFFFFFFFFFFFFFFFFFFFFFF
@4356_merry2bob;chr1:946153-946306 N:0:2:A
TGGCGCAAGCTGCGTGACCGGGAGATCCAGCTGGAGATCAGTGGCAAAGAGCGGGTGCGGCTCGGCGAGGGGACCTGGGGGTGTGTTGTGACTTCCTGGG
+
FFFFFFFFFFFFFFFF:FFFFFFFFF:FFFFFFFFFFFFFFFFFFFFFFFFFFFFFFFFFFFFFFFFFFFFFFFFFFFFFFFFFFFFFFFFFFFFFFFFF
@4357_merry2bob;chr1:946153-946306 N:0:2:A
ATGTGGGGGTTTGCCCAGGGTGAGGCATGACCCTGAACTGCCCCAACCCCCCAGGAAGCCTGGGAGAAGCTGACCCGGGAAGAGGGGACACCCCTGACCT
+
FFFFFF,FF:FFFFFFFFFFFFFFFFFF,FFFFF:FF,F,FFFFFF:FFFF:FFFFFFFFFFF::FFFF:FFFFFF:FF:FFFFFF,FFF:FF:FF,FFF
@4358_merry2bob;chr1:946153-946306 N:0:2:A
AGGTCCCCTCGCCGAGCCGCACCCGCTCTTTGCCACTGATCTCCAGCTGGATCTCCCGGTCACGCAGCTTGCGCCAGTGGCTGTAGTACAAGGTCAGGGG
+
FFFFFFFFFFFFFF:FFFFFFFFFFFFFFFFFFFFFFFFFFFFFFFFFFFF,FFFFFFFFFFFFFFFF,F,FFFFFFFFFFFFFFFFFFFF:FFFFFFFF
@4359_merry2bob;chr1:946153-946306 N:0:2:A
GGGCACGGCCCTGGCCGCCTGGCACTGTTTCCAAACCCTCGCCCTGGTCTCAAGTCATAGTGCGCTAGATCTGAAACCCAGGAAGTCACAACACACCCCC
+
FFFFFFFFFFFFFFFFFFFFFFFFFFFF:FFFFFFFFFFFFFFFFFFFFFFFFFFFFFFFFFFFFFFFFFFFFFFFFFFFFFFFFF:FFFFFFFFFFFFF
@4360_merry2bob;chr1:946153-946306 N:0:2:A
AGCTGACCCGGGAAGAGGGGACACCCCTGACCTTGTACTACAGCCACTGGCGCAAGCTGCGTGACCGGGAGATCCAGCTGGAGATCAGTGGCAAAGAGCG
+
FFFFFFFFFFFFFFFFFFFFFF:FFFFFFFFFFFFFFFFFFFFFFFFFFFFFFFFFFFFFFFFFFFFFFFFFFFFFFFFFFFFFFFFFFFFFFFFFFF:F
@4361_merry2bob;chr1:946153-946306 N:0:2:A
GGAAGCCTGGGAGAAGCTGACCCGGGAAGAGGGGACACCCCTGACCTTGTACTACAGCCACTGGCGCAAGCTGCGTGACCGGGAGATCCAGCTGGAGATC
+
FFFFFFFFFFF:FFFFFFFFFFFFFFFF:F,FFFFFFFFFF:FFFFFFFFFFF:,FFFFFFFFFFFFFFFFFFFFFFF:FFFFFF:FFF:F:FFFFFF:F
@4362_john1bob;chr1:946153-946306 N:0:2:A
TGGGAGAAGCTGACCCGGGAAGAGGGGACACCCCTGACCTTGTACTACAGCCACTGGCGCAAGCTGCGTGACCGGGAGATCCAGCTGGAGATCAGTGGCA
+
FFFFFFFFFFFFF:FFFFFFFFFFFFFFFFFFFFFFFFFFFFFFFFFFFFFFFFFFFF:FFFFFFFFFFFFFFF:FFFFF:FFFFFFFFFFFFFFFFFFF
@4363_merry2bob;chr1:946153-946306 N:0:2:A
GGCGAGGGGACCTGGGGGTGTGTTGTGACTTCCTGGGTTTCAGATCTAGCGCACTATGACTTGAGACCAGGGCGAGGGTTTGGAAACAGTGCCAGGCGGC
+
,,FFFFFFFFFFFFFFFFFFFFFFFFFFFFFFF:FFFFFFFFFFFFFFFFFFFFFF::,FFF::F:F:FFFF::F:FFFF:FFF:FFF:FF:FFFFFFFF
@4364_merry2bob;chr1:946153-946306 N:0:2:A
GAAGTCACAACACACCCCCAGGTCCCCTCGCCGAGCCGCACCCGCTCTTTGCCACTGATCTCCAGCTGGATCTCCCGGTCACGCAGCTTGCGCCAGTGGC
+
FFFFFFFFFFFFFF:FFFFFFFFFFFFFFFFFFFFFFFFFFFFFFFFFFFFFFFFFFFFFFFFFFFFFFFFFFFFFFFFFFFFFFFFFFFFFFFFFFFFF
@4365_merry2bob;chr1:946153-946306 N:0:2:A
CCGGGAAGAGGGGACACCCCTGACCTTGTACTACAGCCACTGGCGCAAGCTGCGTGACCGGGAGATCCAGCTGGAGATCAGTGGCAAAGAGCGGGTGCGG
+
:FFFFFFFF:FF,FFFFFFFFFFFFFFFFFFFFFFFFFFFFFFFFFFFFFFFFFFFF:FFFFFFFF:FFFFFFFFFFFFFFFFFFFFFFFFFFFFFFFFF
@4366_merry2bob;chr1:946153-946306 N:0:2:A
GGCAAAGAGCGGGTGCGGCTCGGCGAGGGGACCTGGGGGTGTGTTGTGACTTCCTGGGTTTCAGATCTAGCGCACTATGACTTGAGACCAGGGCGAGGGT
+
FF,FFFFFFFFFFFFFFFFFFFFFFFFFFFFFFFFF:FFFF,FFFFFFFFFFFFF:FFFFFFFFFFFFFFFFFFFFFFFFFF,:FFFF:FFFFFFFF:FF
@4367_merry2bob;chr1:946153-946306 N:0:2:A
TGCCACTGATCTCCAGCTGGATCTCCCGGTCACGCAGCTTGCGCCAGTGGCTGTAGTACAAGGTCAGGGGTGTCCCCTCTTCCCGGGTCAGCTTCTCCCA
+
FFFFFFFFFFFFFFFFFFFFFFFFFFFFFFFFFFFFFFFFFFFFFFF:FFFFFFFFFFFFFFFFFFFFFFFFFFFFFFFFFFFFFFFFFFFFFFFFFFFF
@4368_john1bob;chr1:946153-946306 N:0:2:A
CTGAGCAGCAGGCAGTGGTTAGTGGGCCCTGGGGGTAGTGCCACCTGAGGGCACCTGCCAGGGTATAGCCCCAGCTACATGTGGGGGTTTGCCCAGGGTG
+
FFFFFFFFFFFFFFF:FFFFFFFFFFFFFFFFFFFFFFFFFFFFFFFFFFFFFFFFFFFFFFFFFFFFFFFFFFFFFFFFFFFFFFF,FFFFFFFFFFFF
@4369_merry2bob;chr1:946153-946306 N:0:2:A
TGTTTCCAAACCCTCGCCCTGGTCTCAAGTCATAGTGCGCTAGATCTGAAACCCAGGAAGTCACAACACACCCCCAGGTCCCCTCGCCGAGCCGCACCCG
+
FFFFFFFFFFFFFFFFFFFFFFFFFFFFFFFFFFFFF:FFFFFFFFFFFFFFFFFFFFFFFFFFFFFFFFF:F:FFFFFFFFFFFFFFFFFFFFFFFFFF
@4370_john1bob;chr1:946153-946306 N:0:2:A
GCTCTTTGCCACTGATCTCCAGCTGGATCTCCCGGTCACGCAGCTTGCGCCAGTGGCTGTAGTACAAGGTCAGGGGTGTCCCCTCTTCCCGGGTCAGCTT
+
FFFFFFFFFFFFFFFFFFFFFFFFFFFFFFFFFFFFFFFFFFFFF:FFFFFFFFFFFFFFF:FF:FFFFF,F:FFFFFFF:F:FFFF:FFFFFFF:FFFF
@4371_john1bob;chr1:946153-946306 N:0:2:A
CAGGGTATAGCCCCAGCTACATGTGGGGGTTTGCCCAGGGTGAGGCATGACCCTGAACTCCCCCAACCCCCCAGGAAGCCTGGGAGAAGCTGACCCGGGA
+
FFFF:FFFFFFFFFFFFFFFFFFFFFFFFFFFFFFFFFFFF:FFFFFFFFFFFFFFFFFFFFFFFFFF:FFFFFFFFFFFFFFFFFFFFFFFFFFFFFFF
@4372_john1bob;chr1:946153-946306 N:0:2:A
TGGGAGAAGCTGACCCGGGAAGAGGGGACACCCCTGACCTTGTACTACAGCCACTGGCGCAAGCTGCGTGACCGGGAGATCCAGCTGGAGATCAGTGGCA
+
FFFFFFFFFFFFFFFFFFFFFFFFFFFFFFFFFFFFFFFFFFFFFFFFFFFFFFFFFFFFFFFFFFFFFFFFFFFFFFFFFFFFFFFFFFFFFFFFFFFF
@4373_john1bob;chr1:946153-946306 N:0:2:A
GTGCGCTAGATCTGAAACCCAGGAAGTCACAACACACCCCCAGGTCCCCTCGCCGAGCCGCACCCGCTCTTTGCCACTGATCTCCAGCTGGATCTCCCGG
+
FFFFFFFFFFFFFFFFFFFFFFFFFFFFFFFFFFFFFFFFFFFFFFFFFFFFFFFFFFFFFFFFFFFFFFFFFFFFFFFFFFFFFFFFFFFFFFFFFFFF
@4374_merry2bob;chr1:946153-946306 N:0:2:A
GCCGCACCCGCTCTTTGCCACTGATCTCCAGCTGGATCTCCCGGTCACGCAGCTTGCGCCAGTGGCTGTAGTACAAGGTCAGGGGTGTCCCCTCTTCCCG
+
FFFFFFFFFFFFFFFFFFFFFFFFFFFFFFFFFFFFFFFFFFFFFFFFFFFFFFFFFFFFFFFFFFFFFFFFFFFFFFFFFFFFFFFFFFFFFFFFFFFF
@4375_john1bob;chr1:946153-946306 N:0:2:A
GGAAGAGGGGACACCCCTGACCTTGTACTACAGCCACTGGCGCAAGCTGCGTGACCGGGAGATCCTGCTGGAGATCAGTGGCAAAGAGCGGGTGCGGCTC
+
FFF:FFFFFFFFFFFFFFFFFFFFFFFFFFFFFFFFFFFF,FFFFFFFFFFFFF:FFFFFFFFFF,FFFFFFFFFFFFFFFFFFFFFFFFFFFFF:FFFF
@4376_merry2bob;chr1:946153-946306 N:0:2:A
TGGGGGTAGTGCCACCTGAGGGCACCTGCCAGGGTATAGCCCCAGCTACATGTGGGGGTTTGCCCAGGGTGAGGCATGACCCTGAACTCCCCCAACCCCC
+
FFFFFFFFFFFFFFFFFFFFFFFFFFFFFFFFFFFFFFFFFFFFFFFFFFFFFFFFFFFFFFFFFFFFFFFFFFFFFFFFFFFFFFFFFFFFFFFFFFFF
@4377_john1bob;chr1:946153-946306 N:0:2:A
CCAGGGTATAGCCCCAGCTACATGTGGGGGTTTGCCCAGGGTGAGGCATGACCCTGAACTCCCCCAACCCCCCAGGAAGCCTGGGAGAAGCTGACCCGGG
+
FFF:FFFFFFFFFFFFFFFFFFFFFFFFFFFFFFFFFFFFF:FFFF:FFFFFF,FFFFFFFFFFFFFFFFFFFFFFFFFFFFFFFF:FFFFFFFFFFFFF
@4378_merry2bob;chr1:946153-946306 N:0:2:A
CAGGGGTGTCCCCTCTTCCCGGGTCAGCTTCTCCCAGGCTTCCTGGGGGGTTGGGGGAGTTCAGGGTCATGCCTCACCCTGGGCAAACCCCCACATGTAG
+
FFFFFFFFFFFFFFFFFFFFFFFFFFFFFFFFFFFF:FFFFFFFFFFFFFF:FFFFFFFFFFFFFFFFFFFFFFFFFFFFFFFFFFFFFFFFFFFFFFFF
@4379_john1bob;chr1:946153-946306 N:0:2:A
ATCTCCAGCTGGATCTCCCGGTCACGCAGCTTGCGCCAGTGGCTGTAGTACAAGGTCAGGGGTGTCCCCTCTTCCCGGGTCAGCTTCTCCCAGGCTTCCT
+
FFFFFFFFFFFFFFFFFFFFFFFFFFFFFFFFFFFFFFFFFFFFFFFFFFFFFFFFFFFFFF:FFFFFFFFFFFFFFFFFFFFFFFF,FF:FFF:FFFFF
@4380_merry2bob;chr1:946153-946306 N:0:2:A
GTAGTGCCACCTGAGGGCACCTGCCAGGGTATAGCCCCAGCTACATGTGGGGGTTTGCCCAGGGTGAGGCATGACCCTGAACTCCCCCAACCCCCCAGGA
+
FFFFFFFFFFFFFFFFFFFFFFFFFFFFFFFFFFFFFFFFFFFFFFFFFFFFFFFFFFFFFFFFFFFFFFFFFFFFFFFFFFFFFFFFFFFFFFFFFFFF
@4381_john1bob;chr1:946153-946306 N:0:2:A
GAGATCAGTGGCAAAGAGCGGGTGCGGCTCGGCGAGGGGACCTGGGGGTGTGTTGTGACTTCCTGGGTTTCAGATCTAGCGCACTATGACTTGAGACCAG
+
FFFFFFFFFFFFFFFFFFFFFFFFFFFFFFFFFFFFFFFFFFFFFFFFFFFFFFFFFFFFFFFFFFFFFFFFFFFFFFFFFFFFFFFFFFFFFFFFFFFF
@4382_john1bob;chr1:946153-946306 N:0:2:A
TCTCCAGCTGGATCTCCCGGTCACGCAGCTTGCGCCAGTGGCTGTAGTACAAGGTCAGGGGTGTCCCCTCTTCCCGGGTCAGCTTCTCCCAGGCTTCCTG
+
FFFFFFFFFFFFFFFFFFFFFFFFFFFFF:FFFFFFFFFFFFFFFFFFFFFFFFFFFFFFFFFFFFFFFFFFFFFFF:FFFFFFFFFFFFFFFFFFFFF:
@4383_john1bob;chr1:946153-946306 N:0:2:A
GCTTCCCCTCCCTGGAAACGCCTGGTTCTGGCCAGTTCTCCAACACCTACCCCCTCTCCAAGTCGAATCATCCGGGCACGGCCCTGGCCGCCTGGCACTG
+
FFFFFFFF,FFFFFFF,FFFFFF:FFF,FFFFFFFFFFFFFFFFFFFFFFFFF,FFFFF:FFFFFFFFFFF:FFFFFFFFFFFFFFFFF,F,FFFFFFFF
@4384_merry2bob;chr1:946153-946306 N:0:2:A
GTACTACAGCCACTGGCGCAAGCTGCGTGACCGGGAGATCCAGCTGGAGATCAGTGGCAAAGAGCGGGTGCGGCTCGGCGAGGGGACCTGGGGGTGTGTT
+
FFFFFFFFFFFFFFFFFFFFFFFFFFFFFFFFFFFFFFFFFFFFFFFFFFFFFFFFFFF::FFFFFFFFFFFFFFFFFFFFFFFFFFFFFFFFFFFFFFF
@4385_merry2bob;chr1:946153-946306 N:0:2:A
GCCACCTGAGGGCACCTGCCAGGGTATAGCCCCAGCTACATGTGGGGGTTTGCCCAGGGTGAGGCATGACCCTGAACTCCCCCAACCCCCCAGGAAGCCT
+
FFFFFFFFFFFFFFFFFFFFFFFFFFFFFFFFFFFFFFFFFFFFFFFFFFFFFFFFFFF:FFFFFFFFFFFFFFFFFFFFFFFFFFFFFFFFFFFFFFFF
@4386_merry2bob;chr1:946153-946306 N:0:2:A
TCTGAGCAGCAGGCAGTGGTTAGTGGGCCCTGGGGGTAGTGCCACCTGAGGGCACCTGCCAGGGTATAGCCCCAGCTACATGTGGGGGTTTGCCCAGGGT
+
FFFFFFFFFFFFFFFFFFFFFFFFFFFFFFFFFFFFFFFFFFFFFFFFFFFFFFFFFFFFFFFFFFFFFFFFFFFFFFFFFFFFFFFFFFFFFFFFFFFF
@4387_john1bob;chr1:946153-946306 N:0:2:A
GGGCACCTGCCAGGGTATAGCCCCAGCTACATGTGGGGGTTTGCCCAGGGTGAGGCATGACCCTGAACTCCCCCAACCCCCCAGGAAGCCTGGGAGAAGC
+
FFFFFFFFFFFFFFFFFFFFFFFFF:FFFFFFF:,FFFFFFFFFFFFFFFFFFFFFFFFF:FFFFFFFFFFFFFFFFFFFFFFFFFFFFFFFFFFFFFFF
@4388_john1bob;chr1:946153-946306 N:0:2:A
CCGGTCACGCAGCTTGCGCCAGTGGCTGTAGTACAAGGTCAGGGGTGTCCCCTCTTCCCGGGTCAGCTTCTCCCAGGCTTCCTGGGGGGTTGGGGGAGTT
+
FFFFFFFFFFFFFFFFFFFFFFFFFFFFFFFFFFFFFFFFFFFFFFFFFFFFFFFFFFFFFFFFFFFFFFFFF:FFFFFFFFFFFFFFFFFFFFFFFFFF
@4389_merry2bob;chr1:946153-946306 N:0:2:A
GTCACGCAGCTTTCGCCAGTGGCAGTAGTACGAGGTCAGGGGTGTCCCCTGTTCCCGGGTGAGCTTCTCCCGGGCTTCCTGGGGGGTTGGAGGAGTTCAG
+
FFFFFFF:,,:,,,,,,,,,,,,,,,,,,,,,,,,,,,,,,,,,,,,,,,,,,,,,,,:,,,,::,,,:,,,:,:,,F::,,:,,,,:,,,:,F:,,,,,
@4390_john1bob;chr1:946153-946306 N:0:2:A
GGCGCAAGCTGCGTGACCGGGAGATCCAGCTGGAGATCAGTGGCAAAGAGCGGGTGCGGCTCGGCGAGGGGACCTGGGGGTGTGTTGTGACTTCCTGGGT
+
FFFFFFFFFFFFFFFFF:FFFFFFFFFFFFFFFFFFFFFFFFFFFFFFFFFFFFFFFFFFFFFFFFFFFFFFFFFFFF:FFFFF:FFFFFFFFFFFFFFF
@4391_john1bob;chr1:946153-946306 N:0:2:A
GTTTGCCCAGGGTGAGGCATGACCCTGAACTCCCCCAACCCCCCAGGAAGCCTGGGAGAAGCTGACCCGGGAAGAGGGGACACCCCTGACCTTGTACTAC
+
FFFFFFFFFFFFFF:FFFFFFFFFF:FFFFFFFFFFFF:FFFFFFFF:FFFFFFFFFFFFFFFFFF:FFFFFFFFFFFFFFFFFFFFFFFFFFFFFFFFF
@4392_john1bob;chr1:946153-946306 N:0:2:A
TCATAGTGCGCTAGATCTGAAACCCAGGAAGTCACAACACACCCCCAGGTCCCCTCGCCGAGCCGCACCCGCTCTTTGCCACTGATCTCCAGCTGGATCT
+
FFFFFFFFFFFFFFFFFFFFFFFFFFFFFFFFFFFFFFFFFFFFFFFFFFFFFFFFFFFFFFFFFFFFFFFFFFFFFFFFFFFFFFFFFFFFFFFFFFFF
@4393_merry2bob;chr1:946153-946306 N:0:2:A
CACGGCCCTGGCCGCCTGGCACTGTTTCCAAACCCTCGCCCTGGTCTCAAGTCATAGTGCGCTAGATCTGAAACCCAGGAAGTCACAACACACCCCCAGG
+
FFFFFFFFFFFFFFFF::FF:,FFFF,FFFFFFFFFFF,FFFFFFF:FFFFFFFFFFFFFFFFFFFFFFFFFFFFFFFFFFFFFFFFFFFFFFFFFFF:F
@4394_merry2bob;chr1:946153-946306 N:0:2:A
AAGAGGGGACACCCCTGACCTTGTACTACAGCCACTGGCGCAAGCTGCGTGACCGGGAGATCCAGCTGGAGATCAGTGGCAAAGAGCGGGTGCGGCTCGG
+
FFFFFFFFFFFFFFFFFFFFFFFFFFFFFFFFFFFFFFFFFFFFFFFFFFFFFFFFFFFFFFFF:FFF:FFFFFFFFFFFFFFFFF:FFFFFFFFFFFFF
@4395_merry2bob;chr1:946153-946306 N:0:2:A
TTCTCCCAGGCTTCCTGGGGGGTTGGGGGAGTTCAGGGTCATGCCTCACCCTGGGCAAACCCCCCCATGTAGCTGGGGCTATACCCTGGCAGGTGCCCTC
+
FFFFFFFFFFFFFFFFFFFFFFFFFFFFFFFFFFFFFFFFFFFFFFFFFFFFFFFFFFFFF:FFFF:FFFFFFFFFFFFFFFFFFFFFFFFFFFFFFFFF
@4396_merry2bob;chr1:946153-946306 N:0:2:A
CTGCCGGGGTATAGCCCCAGCTACATGTGGGGGTTTGCCCAGGGTGAGGCATGACCCTGAACTCCCCCAACCCCCCAGGAAGCCTGGGAGAAGCTGACCC
+
FFFF:,F,FFFFFFFFFFFF:FFFFFFFF:FFFF:FFF,F:FFF:FFFFF,FFFF,FFF::FF:FFFFFFFF,FF,FFF:FFFF:FFFFFFFFFFF:FF:
@4397_merry2bob;chr1:946153-946306 N:0:2:A
CCCTGGCCGCCTGGCACTGTTTCCAAACCCTCGCCCTGGTCTCAAGTCATAGTGCGCTAGATCTGAAACCCAGGAAGTCACAACACACCCCCAGGTCCCC
+
FFFFFFFFFFFFFFFFFFFFFFFFFFFFFFFFFFFFFFFFFFFFFFFFFFFFFFFFFFFFFFFFFFFFFFFFFFFFFFFFFFFFFFFFFFFFFFFFFFFF
@4398_john1bob;chr1:946153-946306 N:0:2:A
CCTGGGGGTAGTGCCACCTGAGGGCACCTGCCAGGGTATAGCCCCAGCTACATGTGGGGGTTTGCCCAGGGTGAGGCATGACCCTGAACTCCCCCAACCC
+
FFFFFFFFFFF:FFFFFFF:FFFFF:FFFFFFFFFFFFFFFFFFFFF:,FFFFFFFFFFFFF:FFFFFFFFFFFFFFFFFFF:FFFF:F:FFFFFFF,FF
@4399_john1bob;chr1:946153-946306 N:0:2:A
GCCCTGGTCTCAAGTCATAGTGCGCTAGATCTGAAACCCAGGAAGTCACAACACACCCCCAGGTCCCCTCGCCGAGCCGCACCCCCTCTTTGCCACTGAT
+
FFFFFFFFFFFFFFFFFFFFFFFFFFFFFFFFFFFFFFFFFFF:FFFFFFFFFFFFFFFFFFFFFFFFFFFFFFFFFFFFFFFF,FFFFFFFFFFFFFFF
@4400_merry2bob;chr1:946153-946306 N:0:2:A
GGGGGTTTGCCCAGGGTGAGGCATGACCCTGAACTCCCCCAACCCCCCAGGAAGCCTGGGAGAAGCTGACCCGGGAAGAGGGGACACCCCTGACCTTGTA
+
FFFFFFFFFFFFFFFFFFFFFFFFFFFFFFF:FFFFFFFFFFFFFFFFFFFFFFFFFFFFFFF:FFFFFFFFFFFFFFFFF:FFFFFFFFFFFFFFFFFF
@4401_merry2bob;chr1:946153-946306 N:0:2:A
CTCCCGGTCACGCAGCTTGCGCCAGTGGCTGTAGTACAAGGTCAGGGGTGTCCCCTCTTCCCGGGTCAGCTTCTCCCAGGCTTCCTGGGGGGTTTGGGGA
+
:FF,FF,,,,,,,,,,:::FFF,,FF:F:,:,FF:,,:,,,,FF,,:,FF,:,,FF,,F,FF,,:,,F:F,:,,F,,,FF,F:,F,FF,F,F,:,,,:F:
@4402_merry2bob;chr1:946153-946306 N:0:2:A
CTGAGCAGCAGGCAGTGGTTAGTGGGCCCTGGGGGTAGTGCCACCTGAGGGCACCTGCCAGGGTATAGCCCCAGCTACATGTGGGGGTTTGCCCAGGGTG
+
FFFFFF:FFFFFFFFFFFFFFFFFFFFFFFFF:FFFFFFFFFFFFFFFFFFFFFFFFFFFFFFFFFFFFFFFFFFFFFFFFFFFFFFFFFFFFFFFFFFF
@4403_merry2bob;chr1:946153-946306 N:0:2:A
TGGCCGCCTGGCACTGTTTCCAAACCCTCGCCCTGGTCTCAAGTCATAGTGCGCTAGATCTGAAACCCAGGAAGTCACAACACACCCCCAGGTCCCCTCG
+
FFFFFFFFFFFFFFFFFFFFFF:FFFFFFFFFFFFFFFFFFFFFFFFFFFFFFFFFFFFFFFFFFFFFFFFFFFFFFFFFFFFFFFFFFFFFF:FFFFFF
@4404_merry2bob;chr1:946153-946306 N:0:2:A
ACTGGCGCAAGCTGCGTGACCGGGAGATCCAGCTGGAGATCAGTGGCAAAGAGCGGGTGCGGCTCGGCGAGGGGACCTGGGGGTGTGTTGTGACTTCCTG
+
FFFFFFFFFFFFFFFFFFFFFFFFFFFFFFFFFFFFFFFFFFFFFFFFFFFFFFFFFFFFFFFFFFFFFFFFFFFFFFFFFFFFFFFFFFFFFFFFFFFF
@4405_merry2bob;chr1:946153-946306 N:0:2:A
CTCCCGGTCACGCAGCTTGCGCCAGTGGCTGTAGTACAAGGTCAGGGGTGTCCCCTCTTCCCGGGTCAGCTTCTCCCAGGCTTCCTGGGGGGTTGGGGGA
+
FFFFFFFFFFFFFFFFFFFFFFFFFFFFFFFFFFFFFFFFFFFFFFFFFFFFFFFFFFFFFFFFFFFFFFFFFFFFFFFFFFFFFFFFFFFFFFFFFFFF
@4406_merry2bob;chr1:946153-946306 N:0:2:A
GGACACCCCTGACCTTGTACTACAGCCACTGGCGCAAGCTGCGTGACCGGGAGATCCAGCTGGAGATCAGTGGCAAAGAGCGGGTGCGGCTCGGCGAGGG
+
FFFFFFFFFFFFFFFFFFFFFFFFFFFFFFFFFFFFFFFFFFF:FFFFFFF:FFFFFFFFFFFFFFFFF,FFFFFFFFFFF:FFFFFFFFFFFFFFF:FF
@4407_john1bob;chr1:946153-946306 N:0:2:A
GGTCACGCAGCTTGCGCCAGTGGCTGTAGTACAAGGTCAGGGGTGTCCCCTCTTCCCGGGTCAGCTTCTCCCAGGCTTCCTGGGGGGTTGGGGGAGTTCA
+
FFFFFFFFFFFFFFFFFFFFFFFFFFFFFFFFFFFFF:FFFFFFFFFFFFFFFFFFF:FFFFFFFFFFFFFFFFFFFFFFFFFFFFFFFFFFFFFFF:F:
@4408_merry2bob;chr1:946153-946306 N:0:2:A
GTAGTGCCACCTGAGGGCACCTGCCAGGGTATAGCCCCAGCTACATGTGGGGGTTTGCCCAGGGTGAGGCATGACCCTGAACTCCCCCAACCCCCCAGGA
+
FFFFFFFF:FFFFFFFFFFFFFFFFFFFFFFFFFFFFFFFFFFFFFFF:FFFFFFFFFFFF::FFFFFFFFFFFFFFFFFFFFFFFF:FFFFFFFFFFFF
@4409_john1bob;chr1:946153-946306 N:0:2:A
ACGCAGCTTGCGCCAGTGGCTGTAGTACAAGGTCAGGGGTGTCCCCTCTTCCCGGGTCAGCTTCTCCCAGGCTTCCTGGGGGGTTGGGGGAGTTCAGGGT
+
FFFFFFFFFFFFFFFFFFFFFFFFFFFFFFFFFFFFFFFFFFFF:FFFFFFFFFFFFFFFFFFFFFFFFFFFFFFFFFF:FFFFFFFFFFFFFFFFFFFF
@4410_merry2bob;chr1:946153-946306 N:0:2:A
CACACCCCCAGGTCCCCTCGCCGAGCCGCACCCGCTCTTTGCCACTGATCTCCAGCTGGATCTCCCGGTCACGCAGCTTGCGCCAGTGGCTGTAGTACAA
+
FFFFFFFFFFFFFFFFFFFF:FFFFFF:FFFFFFF:FFFFFFFFFFFFFFFFFFFFF:FFFFFFFFFFFFFFFFFFFFFFFFFFFFFFFFFF,FFFFFFF
@4411_merry2bob;chr1:946153-946306 N:0:2:A
CCCTGACCTTGTACTACAGCCACTGGCGCAAGCTGCGTGACCGGGAGATCCAGCTGGAGATCAGTGGCAAAGAGCGGGTGCGGCTCGGCGAGGGGACCTG
+
FFFFFFFFFFFFFFFFFFFFFFFF:FFFFFFFFFFFFFFFFFFFFFFFFFFFFFFFFFFFFFFFFFFFFFFFFFFFFFFFFFFFFFFFFFFFFFFFFFFF
@4412_john1bob;chr1:946153-946306 N:0:2:A
GAACTCCCCCAACCCCCCAGGAAGCCTGGGAGAAGCTGACCCGGGAAGAGGGGACACCCCTGACCTTGTACTACAGCCACTGGCGCAAGCTGCGTGACCG
+
FFFFFFFFFFFFFFFFFFFFFFFFFFFFFFFFFFFFFFFFFFFFFFFFFFFFFFFFFFFFFFFFFFFFFFFFFFFFFFFFFFFFFF:FFFFFFFFFFFFF
@4413_merry2bob;chr1:946153-946306 N:0:2:A
GATCTGAAACCCAGGAAGTCACAACACACCCCCAGGTCCCCTCGCCGAGCCGCACCCGCTCTTTGCCACTGATCTCCAGCTGGATCTCCCGGTCACGCAG
+
FFFFFFFFFFFFFFFFFFFFFFFFFFFFFFFFFFFFFFFFFFFFFF:FFFFFFFFFFFFFFFFFFFFFFFFFFFFFFFFFFFFFFFFFFFFFFFFFFFFF
@4414_merry2bob;chr1:946153-946306 N:0:2:A
GGATCTCCCGGTCACGCAGCTTGCGCCAGTGGCTGTAGTACAAGGTCAGGGGTGTCCCCTCTTCCCGGGTCAGCTTCTCCCAGGCTTCCTGGGGGGTTGG
+
FFFFFFFFFFFFFFFFFFFFFFFFFFF:FFFFFFFFFFFFFFFFFFFFFFFFFFFFFFFFFFFFFFFFFFFFFFFFFFFFFFFFFFFFFFFFFFFFFFFF
@4415_merry2bob;chr1:946153-946306 N:0:2:A
CCCTGACCTTGTACTACAGCCACTGGCGCAAGCTGCGTGACCGGGAGATCCAGCTGGAGATCTGTGGCAAAGAGCGGGTGCGGCTCGGCGAGGGGACCTG
+
FFFF:FFF:,FFF:FFF:FFFF,FFFFFFFFFFFF:FFFFF,FFFFFFFFFFFFFFFFFFFF,:F:FF:FFFF:FF::FFFFF:FFFFFF,F:,FFF,FF
@4416_merry2bob;chr1:946153-946306 N:0:2:A
CCCTCGCCCTGGTCTCAAGTCATAGTGCGCTAGATCTGAAACCCAGGAAGTCACAACACACCCCCAGGTCCCCTCGCCGAGCCGCACCCGCTCTTTGCCA
+
FFFFFFFFFFFFFFFFFFFFFFFFFFFFFFFFFFFFFFFFFFFFFFFFFFFFFFFFFFFFFFFFFFFFFFFFFFFFFFFFFFFFFFFFFFFFFFFFFFFF
@4417_john1bob;chr1:946153-946306 N:0:2:A
GGGTGAGGCATGACCCTGAACTCCCCCAACCCCCCAGGAAGCCTGGGAGAAGCTGACCCGGGAAGAGGGGACACCCCTGACCTTGTACTACAGCCACTGG
+
F:FFF:FF:,FF,FFFFFFF:FF:F:,F::FF::FFFF:F:,:FFFFFFFFFF:FF::F,:F:FF,,FFF,FFFFF,FFFF,FFFFF,F:FFFFF:FFFF
@4418_merry2bob;chr1:946153-946306 N:0:2:A
AGCCTGGGAGAAGCTGACCCGGGAAGAGGGGACACCCCTGACCTTGTACTACAGCCACTGGCGCAAGCTGCGTGACCGGGAGATCCAGCTGGAGATCAGT
+
FFFFFFFF:FFFFFFFFFFFFFFFFFFFFFFFFFFFFFFFFFFFFFFFFFFFFFFFFFFFFFFFFFFFFFFFFFFFFFFFFFFFFFFFFFFFFFFFFFFF
@4419_merry2bob;chr1:946153-946306 N:0:2:A
GTCGAATCATCCGGGCACGGCCCTGGCCGCCTGGCACTGTTTCCAAACCCTCGCCCTGGTCTCAAGTCATAGTGCGCTAGATCTGAAACCCAGGAAGTCA
+
FFFFFFFFFFFFFFFFFFFFFFFFFFFFFFFFFFFFFFFFFFFFFFFFFFFFFFFFFFFFFFFFFFFFFFFFFFFFFFFFFFFFFFFFFFFFFFFFFFFF
@4420_merry2bob;chr1:946153-946306 N:0:2:A
TGACCCTGAACTCCCCCAACCCCCCAGGAAGCCTGGGAGAAGCTGACCCGGGAAGAGGGGACACCCCTGACCTTGTACTACAGCCACTGGCGCAAGCTGC
+
FFFFFFFFFFFFFFFFFFFFFFFFFFFFFFFFFFFFFFFFFFFFFFFFFFFFFFFFFFFFFFFFFFFFFFFFFFFFFFFFFFFFFFFFFFFFFFFFFFFF
@4421_merry2bob;chr1:946153-946306 N:0:2:A
CCAGCTACATGTGGGGGTTTGCCCAGGGTGAGGCATGACCCTGAACTCCCCCAACCCCCCAGGAAGCCTGGGAGAAGCTGACCCGGGAAGAGGGGACACC
+
FFFFFFFFFFFFFFFFFFFFFFFFFFFFFFFFFFFFFFFFFFFFFFFFFFF:FFFFFFFFFFFFFFFFFFFFFFFFFFFFFFFFFFFFFFFFFFFFFFFF
@4422_merry2bob;chr1:946153-946306 N:0:2:A
CCCTCTCCAATTCGAATCATCCGGGCACGGCCCTGGCCGCCTGGCACTGTTTCCAAACCCTCGCCCTGGTCTCAAGTCATAGTGCGCTAGATCTGAAACC
+
FFF:FFFFFF,FFFFFFFFFF:FFFFFFFFFFFFFFFFFFFFFFFFFFFFFFFFFFFFFFFFFFFFFFF:FFFFFFFFFFFFFFFFFFFFFFFFFFFFFF
@4423_john1bob;chr1:946153-946306 N:0:2:A
CCAGGGTATAGCCCCAGCTACATGTGGGGGTTTGCCCAGGGTGAGGCATGACCCTGAACTCCCCCAACCCCCCAGGAAGCCTGGGAGAAGCTGACCCGGG
+
FFFFFFFFF:FFFFFFFFFFFFFFFFFFFFFFFFFFFFFFFFFFFFFFFFFFFFFFFFFFFFFFFFFFFFFFFFFFFFFFFFFFFFFFFFFFFFFFFFFF
@4424_merry2bob;chr1:946153-946306 N:0:2:A
GACCCTGAACTCCCCCAACCCCCCAGGAAGCCTGGGAGAAGCTGACCCGGGAAGAGGGGACACCCCTGACCTTGTACTACAGCCACTGGCGCAAGCTGCG
+
FFFFFFFFFFFFFFFFFFFFFFFFFFFFFFFFFFFFFFFFFFFFFFFFFFF,FFFFFFFFFFFFFFFFFFFFFFFFFFFFFFFFFFFFFFFFFFFFFFFF
@4425_john1bob;chr1:946153-946306 N:0:2:A
AGAACTCGGCATACATCTGCAGCCGCCGCCAGAGGGTTTCCTTCGGCGTCTCTGAGCAGCAGGCAGTGGTTAGTGGGCCCTGGGGGTAGTGCCACCTGAG
+
,FFFFFFFFFFFFFFFFFF:,F:FFF,FFFF,F:FFFFFF,FFFFFFFFF:FF:FFF::FFFF,FFFF,:FFFFFFFF:FFFFF:F:F:F:F:FFFFFFF
@4426_merry2bob;chr1:946153-946306 N:0:2:A
AGCCCCAGCTACATGTGGGGGTTTGCCCAGGGTGAGGCATGACCCTGAACTCCCCCAACCCCCCAGGAAGCCTGGGAGAAGCTGACCCGGGAAGAGGGGA
+
FFFFFFFFFFFFFFFFFFFFFFF:FFFFFFFFFFFFFFFFFFFFFFFFFFFFFFFFFFFFFFFFFFFFFFFFFFFFFFFFFFFFFFFFFFFFFFFFFFFF
@4649_merry1bob;chr1:946382-946565 N:0:2:A
TGGCACTACCCCCAGGGCCCACTAACCACTGCCTGCTGCTCAGAGACGCCGAAGGAAACCCTCTGGCGGCGGCTGCAGATGTATGCCGAGTTCTCCTGAA
+
FFFFFFFF,FFF,FFFFFF,FFFFFFFF:FFFFF:F:FFFF:,FFFF,:FF,FFFFF:::F,F:FFF:FF:F:F:F,FF,FFFFFFFFFFFFFFFFFFFF
@4650_merry1bob;chr1:946382-946565 N:0:2:A
CCCTCTTCCCGGGTCAGCTTCTCCCAGGCTTCCTGGGGGGTTGGGGGAGTTCAGGGTCATGCCTCACCCTGGGCAAACCCCCACATGTAGCTGGGGCTAT
+
FFFFFFFFFFFFFFFFFFFFFFFFFFFFFFFFFFFFFFFFFFFFFFFFFFFFFFFFFFFFFFFFFFFFFFFFFFFFFFFFFFFFFFFFFFFFFFFFFFFF
@4651_john2bob;chr1:946382-946565 N:0:2:A
CCGCAGCTGAAGTCGTTCCTCCGGGAGTGCAAGGTGGCCAACTACTGCCGGCAGGTGCAGCAGCTGCTTGGGAAGGTTCAGGAGAACTCGGCATACATCT
+
FFFFFFFFFFFFFFFFFFFF:FFFFFFFFFFFFFFFFFFFFF:FFFFFFFFFFFFF:F::FFFFFFFFFFFFFFFFFFFFFFF:FFFFFFFFFFF,FFFF
@4652_john2bob;chr1:946382-946565 N:0:2:A
ATGCCGAGTTCTCCTGAACCTTCCCAAGCAGCTGCTGCACCTGCCGGCAGTAGTTGGCCACCTTGCACTCCCGGAGGAACGACTTCAGCTGCGGAAGGGA
+
FFFFFFFFFFFFFFFFFFFFFFFFFFFFFFFFFFFFFFFFFFFFFFFFFFFFFFFFFFFFFFFFFFFFFFFFFFFFFFFFFFFFFFFFFFFFFFFFFFFF
@4653_john2bob;chr1:946382-946565 N:0:2:A
CGCAGCTTGCGCCAGTGGCTGTAGTACAAGGTCAGGGGTGTCCCCTCTTCCCGGGTCAGCTTCTCCCAGGCTTCCTGGGGGGTTGGGGGAGTTCAGGGTC
+
FFFFFFFFFFFFFFFFFFFFFFFFFFFFFFFFFFFFFFFFFFFFFFFFFFFFFFFFFFFFFFFFFFFFFFFFFFFFFFFFFFFFFFFFFFFFFFFFFFFF
@4654_john2bob;chr1:946382-946565 N:0:2:A
CGACTTCAGCTGCGGAAGGGAGGGGTCAGCCACTGAAGCCCAGGACCGCTCCATGTGCACAGCTGGCCCAGGTCCTGTGCAAAACCACGCGTGGTGGCCA
+
FFFFFFFFFFFFFFFFFFFFFFFFFFFFFFFFFFFFFFFFFFFFFFFFFFFFFFFFFFFFF:FFFFFFFFFFFFFFFFFFFFFFFFFF:FFFFFFFFFFF
@4655_john2bob;chr1:946382-946565 N:0:2:A
CGCCGAAGGAAACCCTCTGGCGGCGGCTGCAGATGTATGCCGAGTTCTCCTGAACCTTCCCAAGCAGCTGCTGCACCTGCCGGCAGTAGTTGGCCACCTT
+
FFFFFFFFFFFFFFFFFFFFFFFFFFFFFFFFF:FFFFFFFF:FFFFFFFFFFFFFFFFFFFFFFFFFFFFFFFFFFFFFFFFFFFFFFFFFFFFFFFFF
@4656_merry1bob;chr1:946382-946565 N:0:2:A
GCTTCAGTGGCTGACCCCTCCCTTCCGCAGCTGAAGTCGTTCCTCCGGGAGTGCAAGGTGGCCAACTACTGCCGGCAGGTGCAGCAGCTGCTTGGGAAGG
+
FFFFFFFFF:FFFFFFFFFF:FFFFFFFFFFFFFFFFFFFFFFFFFFFFFFFFFFFFFFFFF:FFFFFFFFFFFFFFFFFFFFFFFFFFFFFFFFFFFFF
@4657_john2bob;chr1:946382-946565 N:0:2:A
CAGCTGTGCACATGGAGCGGTCCTGGGCTTCAGTGGCTGACCCCTCCCTTCCGCAGCTGAAGGCGTTCCTCCGGGAGTGCAAGGTGGCCAACTACTGCCG
+
FF:F:FFFFF,:FF:FF:F:FF,,F:FFFFFFF:FFFFF,FFFFF,,FF,FFFFFFFFFFF:,FFFFFF:F,F:FF,F:,FFFFF:F:FFFFFFFFF,FF
@4658_merry1bob;chr1:946382-946565 N:0:2:A
GCGGCGGCTGCAGATGTATGCCGAGTTCTCCTGAACCTTCCCAAGCAGCTGCTGCACCTGCCGGCAGTAGTTGGCCACCTTGCACTCCCGGAGGAACGAC
+
FFFFFF,FFFFFFFFFFFFFFFFFFFFFFFFFFFFFFFFFFFFF:FFFFFFFFFFFFFFFFFFFFFFFFFFFFFFFFFFFFFFFFFFFFFFFFFFFFFFF
@4659_john2bob;chr1:946382-946565 N:0:2:A
GCCACCACGCGTGGTTTTGCACAGGACCTGGGCCAGCTGTGCACATGGAGCGGTCCTGGGCTTCAGTGGCTGACCCCTCCCTTCCGCAGCTGAAGTCGTT
+
FFFFFFFFFFFFFFFFFFFFFFFFFFFFFFFFFFFFFFFFFFFFFFFFFFFFFFFFFFFFFFFFFFFFFFFFFFFFFFFFFFFFFFFFFFFFFFFFFFFF
@4660_merry1bob;chr1:946382-946565 N:0:2:A
ACGCGTGGTTTTGCACAGGACCTGGGCCAGCTGTGCACATGGAGCGGTCCTGGGCTTCAGTGGCTGACCCCTCCCTTCCGCAGCTGAAGTCGTTCCTCCG
+
FFFFFFFFFFFFFFFFFFFFFFFFFFFFFFFFFFFFFFFFFFFFFFFFFFFFFFFFFFFFFFFFFFFFFFFFFFFFFFFFFFFFFFFFFFFFFFFFFFFF
@4661_merry1bob;chr1:946382-946565 N:0:2:A
CTGGGGCTATACCCTGGCAGGTGCCCTCAGGTGGCACTACCCCCAGGGCCCACTAACCACTGCCTGCTGCTCAGAGACGCCGAAGGAAACCCTCTGGCGG
+
FFFFFFFFFFFFFF:FFF,FFFFFFFFFFFFFF:FFFFFFFFFFFFFFFFFFFFFFFFFFFFFFFFF,FFFFFFFFFF:FFFFFFFFFFFFFFFFFF:FF
@4662_merry1bob;chr1:946382-946565 N:0:2:A
TGGCTGACCCCTCCCTTCCGCAGCTGAAGTCGTTCCTCCGGGAGTGCAAGGTGGCCAACTACTGCCGGCAGGTGCAGCAGCTGCTTGGGAAGGTTCAGGA
+
FFFFFFFFFFFFFFFFFFFFFFFFFFFFFFFFFFFFFFFFFFFFFFFFFFFFFFFFFFFFFFFF:FFFFFFFFFFFFFFFFFFFFFFFFFFFFFFFFFFF
@4663_merry1bob;chr1:946382-946565 N:0:2:A
TAGCTGGGGCTATACCCTGGCAGGTGCCCTCAGGTGGCACTACCCCCAGGGCCCACTAACCACTGCCTGCTGCTCAGAGACGCCGAAGGAAACCCTCTGG
+
FFFFFFFFFFFFFFFFFFFFF:F:FFFF,FFFFFFFFFFFFFFFFFFFFFFFFFFFF:FFFFFFFFF:FFFFFFFFF:FFFFF,FF:FFFFFFFFFFFFF
@4664_merry1bob;chr1:946382-946565 N:0:2:A
GTGGCCACCACGCGTGGTTTTGCACAGGACCTGGGCCAGCTGTGCACATGGAGCGGTCCTGGGCTTCAGTGGCTGACCCCTCCCTTCCGCAGCTGAAGTC
+
FFFFFFFFFFFFFFFFFFFFFFFFFFFFFFFFFFFFFFFFFFFFFFFFFFFFFFFFFFFFFFFFFFFFFFFFFFFFFFF::FFFFFFFFFFFFFFFFFF:
@4665_john2bob;chr1:946382-946565 N:0:2:A
TGAAGTCGTTCCTCCGGGAGTGCAAGGTGGCCAACTACTGCCGGCAGGTGCAGCAGCTGCTTGGGAAGGTTCAGGAGAACTCGGCATACATCTGCAGCCG
+
FFFFFFFFFFFFFFFFFFFFFFFFFFFFFFFFFFFFFFFFFFFFFFFFFFFFFFFFFFFFFFFFFFFFFFFFFFFFFFFFFFFFFFFFFFFFFFFFFFFF
@4666_merry1bob;chr1:946382-946565 N:0:2:A
TACCCCCAGGGCCCACTAACCACTGCCTGCTGCTCAGAGACGCCGAAGGAAACCCTCTGGCGGCGGCTGCAGATGTATGCCGAGTTCTCCTGAACCTTCC
+
FFFFFFFFFFFFFFFF:FFFFF:FFFFFFFFFF:FFFFFFFFFFFFFFFFFFFFFF:FFFFFFFFFFFF:FFF:FFFFFFFFFFFFFFFFFFFFFFFFFF
@4667_merry1bob;chr1:946382-946565 N:0:2:A
TCGTTCCTCCGGGAGTGCAAGGTGGCCAACTACTGCCGGCAGGTGCAGCAGCTGCTTGGGAAGGTTCAGGAGAACTCGGCATACATCTGCAGCCGCCGCC
+
FFF,FFFFFFF:FFFF,FFFFFFFFFFFFFFFFFFFFFFFFFFFFFFFFFFFFFFFFFFFFFFFFF,FFFFFFFFFFFFFFFFFFFFFFFFFFFFFFFF:
@4668_john2bob;chr1:946382-946565 N:0:2:A
CACGCGTGGTTTTGCACAGGACCTGGGCCAGCTGTGCACATGGAGCGGTCCTGGGCTTCAGTGGCTGACCCCTCCCTTCCGCAGCTGAAGTCGTTCCTCC
+
FFFF:FFFFFFFFFFFFFFFFFFFFFFFFFFFFFFFFFF:FFFFFFFFFFFFFFFFFFFFFFFFFFFFFFFFFFFFFFFFFF:FFFFFFFFFFFFFFFFF
@4669_merry1bob;chr1:946382-946565 N:0:2:A
TTCTCCCAGGCTTCCTGGGGGGTTGGGGGAGTTCAGGGTCATGCCTCACCCTGGGCAAACCCCCACATGTAGCTGGGGCTATACCCTGGCAGGTGCCCTC
+
FFFFFFFFFFFFFFFFFFFFFFFFFFFFFFFFFFFFFFFFFFFFFFFFFFFFFFFFFFFFFFFFFFFFFFFFF:FFFFFFFFFFFFFFFFFFFFFFFFFF
@4670_john2bob;chr1:946382-946565 N:0:2:A
GGGCTATACCCTGGCAGGTGCCCTCAGGTGGCACTACCCCCAGGGCCCACTAACCACTGCCTGCTGCTCAGAGACGCCGAAGGAAACCCTCTGGCGGCGG
+
FFFFFFFFFFFFFFFFFFFFFFFFFFFFFFFFFFFFFFFFFFFFFFFFFFFFFFFFFFFFFFFFFFFFFFFFFFFFFFFFFFFFFFFFFFFFFFFFFF:F
@4671_merry1bob;chr1:946382-946565 N:0:2:A
ATGTATGCCGAGTTCTCCTGAACCTTCCCAAGCAGCTGCTGCACCTGCCGGCAGTAGTTGGCCACCTTGCACTCCAGGAGGAACGACTTCAGCTGCGGAA
+
FFFFFFFFFFFFFFFFF,FFFFF,FFFFFFFFFFFFFFFFFFFFFFFFFFFFFFFFFFFFFFFFFFFFFFFFFFF,FFFFFFFFFFFFFFFFFF,FFFFF
@4672_merry1bob;chr1:946382-946565 N:0:2:A
TATCCCCGTGGCCACCACGCGTGGTTTTGCACTGGACCTGGGCCAGCTGTGCACATGGAGCGGTCCTGGGCTTCAGTGGCTGACCCCTCCCTTCCGCAGC
+
,FF:FFFFFFFFFFFFF,:FFFFFF:FFFFFF:FFFFFF,FFFFFFFFF:FFFFFFFFFFFFFFFFFFFFFF:FFFFFFFFFFFFF:FFF::F,FFFFFF
@4673_john2bob;chr1:946382-946565 N:0:2:A
CCGGAGGAACGACTTCAGCTGCGGAAGGGAGGGGTCAGCCACTGAAGCCCAGGACCGCTCCATGTGCACAGCTGGCCCAGGTCCTGTGCAAAACCACGCG
+
FFFFFF:FFFFFFFF:FFFFFFFFFF:FFFFFFFFFFFFFFFFFFFFFFFFFFFFFF:FF,:FFFFFFFFFFFFFFFFFFFFFFF:FFFFFFFFFFFFFF
@4674_john2bob;chr1:946382-946565 N:0:2:A
TGACCCCTCCCTTCCGCAGCTGAAGTCGTTCCTCCGGGAGTGCAAGGTGGCCAACTACTGCCGGCAGGTGCAGCAGCTGCTTGGGAAGGTTCAGGAGAAC
+
FFFFFFFFFFFFFFFFFFFFFFFFFFFFFFFFFFFFFFFFFFFFFFFFFFFFFFFFFFFFFFFFFFFFFF:FFFFFFFFFF:FFFFFFFFFFFFFFFFFF
@4675_merry1bob;chr1:946382-946565 N:0:2:A
TACAAGGTCAGGGGTGTCCCCTCTTCCCGGGTCAGCTTCTCCCAGGCTTCCTGGGGGGTTGGGGGAGTTCAGGGTCATGCCTCACCCTGGGCAAACCCCC
+
FFFFFFFFFFFFFFFFFFFFFFFFFFFFFFFFFFFFFFFFFFFFFFFFFFFFFFFFFFFFFFFFFFFFFFFFFFFFFFFFFFFFFFFFFFFFFFFFFFFF
@4676_merry1bob;chr1:946382-946565 N:0:2:A
CAGCAGCTGCTTGGGAAGGTTCAGGAGAACTCGGCATACATCTGCAGCCGCCGCCAGAGGGTTTCCTTCGGCGTCTCTGAGCAGCAGGCAGTGGTTAGTG
+
FFFFFFFFFFFFFFFF:FFFF:FFFF:FFFFFFFFFFFFFFFFFFFFFFFFFFFFFFFFFFFFFF:F:FFFFFFFF:FFFFFF,FFFFFFFF:FFFFFFF
@4677_merry1bob;chr1:946382-946565 N:0:2:A
GGTGGCCAACTACTGCCGGCAGGTGCAGCAGCTGCTTGGGAAGGTTCAGGAGAACTCGGCATACATCTGCAGCCGCCGCCAGAGGGTTTCCTTCGGCGTC
+
:FFFFFFFFFFFFFFFFFFFFFFFFFFFFFFFFFFFFFFFFFFFFFFFFFFFFFFFFFFFFFFFFFFFFFFFFFFFFFFFFFFFFFFFFFFFFFFFFFFF
@4781_merry1bob;chr1:948111-948252 N:0:2:A
GTTCAAGAATGGACCTTCATGGTCTCCCAGGGCTGGGGCCCAGGAGCCCCTTCCTTGCAGTCCGTGCCCTGGAGATGGCGCTGCCCTGACAGCCTGAGGG
+
,FF:FFF,F:FFFF:F:FFFFFFFFFFFFFFFFFFFFFFFFFFFFFFFF,FFFFFFF:FFF:FFFFFFFFFFFFFFFFFFF,F:FFFFFFFFFFFFF:FF
@4782_merry1bob;chr1:948111-948252 N:0:2:A
CCAGGCACACTGCATCGGCTTCCCGGAGCTTGTGCTGCCTGTGGTCCTGCAGGTGTGTGTCCTGCCCACACCGGCTCGTGGCCGACTCAGACTGTCTTAT
+
F:FFFFFFF:FFFFF::FF:FFFFFFFFFF,FFFFFFFFF:FFFFFFF:F:FFFFFFFFF,FFFFFFFFFFF,FFFFFFFFFFFFFFFFFFFFFFFFFFF
@4783_merry1bob;chr1:948111-948252 N:0:2:A
CTGCTCCACCAGGCCGTCCTGAAGAGCAGGAGAGAGGGCCGAGTGCATCAGGGAGAGGCTGGGGCTGGGCACTCAGGCCCCTTCCCCTCAGGCTGTCAGG
+
FFFF:FFFFFFFFFFFFFFFFFFFFFFFFFFFFFFFFFFF:FFFFFFFFFFFFFFFFFFFFFFFFFFFFF:FF:FFFFFFFFFFFFF:FFFFFFFFFFFF
@4784_john1bob;chr1:948111-948252 N:0:2:A
GGGCCGAGTGCATCAGGGAGAGGCTGGGGCTGGGCACTCAGGCCCCTTCCCCTCAGGCTGTCAGGGCAGCGCCATCTCCAGGGCACGGACTGCAAGGAAG
+
FFFFFFFFFFFFFFFFFF:FFFF:FFFFFFFFFFFFF:FFF:F:FFFFFFFFFFFFFF:FFFFFFFFFFFFFFFFFF:FFFFFFFFFFFFF::FFFFFFF
@4785_merry1bob;chr1:948111-948252 N:0:2:A
CACCTCCTACCAGCCTGGGGCAGCCAAGCCCGTTATAAGACAGTCTGAGTCGGCCACGAGCCGGTGTGGGCAGGACACACACCTGCAGGACCACAGGCAG
+
FFFFFFFFFFFFFFFFFFFFFFFFFFFFFFF,FFFFFFFFFFFFFFFFFFFFFFFFFFFFFFFFFFFFFFFFFFFFFFFFFFFFFFFFFFFFFFFFFFFF
@4786_merry1bob;chr1:948111-948252 N:0:2:A
CAGCCCACTGCCCAGGCCTGCCCCCAAACCTCCTGAATGGCTTAGAACCCCGCATCAGCCCCTCCAAGGGGGCCTCACGGGGCGCGTTGCCAGCAGTCAG
+
FFFFFFFFF,FFF:FF:F:FFFFFFFFF:FFF:FF:FFFFFFF,FFFFFFF,FFFFFFFFFF::FFF:FFFFFFFFFFFF,FFFFF,F:FFF,F:,:FFF
@4787_john1bob;chr1:948111-948252 N:0:2:A
GGAAGCCGATGCAGTGTGCCTGGCTGTGCAGGTACTCCAGGGTGAGGTCGTACAGCTGCTCCACCAGGCCGTCCTGAAGAGCAGGAGAGAGGGCCGAGTG
+
FFFFFFFFFFFFFFFFFFFFFFFFFFFFFFFFFFFFFFFFFFFFFFFFFFFFFFFFFFFFFFFFFFFFFFFFFFFFFFFFFFFFFFFFFFFFFFFFFFFF
@4788_john1bob;chr1:948111-948252 N:0:2:A
CCTGCACAGCCAGGCACACTGCATCGGCTTCCCGGAGCTGGTGCTGCCTGTGGTCCTGCAGGTGTGTGTCCTGCCCACACCGGCTCGTGGCCGACTCAGA
+
FFFFFFFFFFFFFFFFFFFFFFFFFFFFFFFFFFFFFF,FFF,FFFFFFFFFFFFFFFFFFFFFFFFFF:FFFFFFF,FFFFFFFFFFFFFFFFFFFFFF
@4789_merry1bob;chr1:948111-948252 N:0:2:A
GGGCACCTCCTACCAGCCTGGGGCAGCCAAGCCCGTTATAAGACAGTCTGAGTCGGCCACGAGCCGGTGTGGGCAGGACACACACCTGCAGGACCACAGG
+
FFFFFFFFFFFFFFFFFFFFFFFFFFFFFFFFF:F:FFFFFFFF:,FFFFFFFFFFF:FFFFFFFFFFFFFFFFFFF,FFFFFFFFFFFFFFFFFFFFFF
@4790_merry1bob;chr1:948111-948252 N:0:2:A
GCCTGAGGGGAAGGGGCCTGAGTGCCCAGCCCCAGCCTCTCCCTGATGCACTCGGCCCTCTCTCCTGCTCTTCAGGACGGCCTGGTGGAGCAGCTGTACG
+
FFF:FFFFFFFFFFFFFFFFFFFFFFFFFFFFFFFFFFFFFFFFFFFFF:FFFFFFFFFFFFFFFFFFFFFFFFFFFFFFFFFFFFFFFFFFFFFFFFFF
@4791_merry1bob;chr1:948111-948252 N:0:2:A
CTCCAAGTTCAAGCATGGACCTTCATGGTCTCCCAGGGCTGGGGCCCAGGAGCCCCTTCCTTGCAGTCCGTGCCCTGGAGATGGCGCTGCCCTGACAGCC
+
FFFFFFFFFFFFFFFFFFFFFFFFFFFFFFFFFFFFFFFFFFFFFFFFFFFFFFFFF:FFFFFFFFFFFFFFFFFFFFFFFFFFFFFFFFFFFFFFFFFF
@4792_john1bob;chr1:948111-948252 N:0:2:A
CTCGGCCCTCTCTCCTGCTCTTCAGGACGGCCTGGTGGAGCAGCTGTACGACCTCACCCTGGAGTACCTGCACAGCCAGGCACACTGCATCGGCTTCCCG
+
FFFFFFFFFFFFFFFFFFFF:FFFFFFFFFFFFFFFFFFFFFFFFFFFFFFFFFFFFFFFFFFFFFFFFFFFFFFFFFFFFFFFFFFFFFFFFFFFFFFF
@4793_john1bob;chr1:948111-948252 N:0:2:A
GCGCTGCCCTGACAGCCTGAGGGGAAGGGGCCTGAGTGCCCAGCCCCAGCCTCTCCCTGATGCACTCGGCCCTCTCTCCTGCTCTTCAGGACGGCCTGGT
+
FFFFFFFFFFFFFFFFFFFFFFFFFFFFFFFFFFFFFFFFFFFFFFFFFFFFFFFFFFFFF:FFFFFFFFFF,FFFFFFFFFFF:FFFFFFFFFFFFFFF
@5002_john2bob;chr1:948470-948623 N:0:2:A
TCATGATCACGGAGAAGTTGATGGGCTTGGAGCTCATGCGCCCTGGCTTCCTGTTGAAGTCGACCTGCTGGAACATCTGCCCCAAGGGCCGTGTCAGGCT
+
FFF,FFFFFFF::FFFFFFFFFFFFFFFFFFFFFFFFFFFFFFFFFFFFFFFFFFFFFFFFFFFFFFFFFFFFFFFFFFFF,FFFFFFFFFFFFFFFFFF
@5003_john2bob;chr1:948470-948623 N:0:2:A
CCAGCCTCACCCGGTACGCATTCTCATGCAGGTGGACATTGGACAGCTTCAGGATCACGGAGAAGTTGATGGGCTTGGAGCTCATGCGCCCTGGCTTCCT
+
FFFFFFF::F:,:,,,,,,,,,,,,,,,,,,,,,,,,,,,,,,,,,,,,,,,,,,,,,,,,,F,:,,,,,,,,:,,,,,,,,F:,,::::,:,,,,:::,
@5004_john2bob;chr1:948470-948623 N:0:2:A
CCCAACCCCACCCTGGGAACTGCCCAGGCCCCTCCCCAGGAGGCCAGCCTCACCCGGTACGCCTTCTCCTGCAGGTTGACATTGGACAGCTTCAGGATCA
+
F:FFFFFFFFFFFFFFFFFFFFFFFFFFFFFFFFFFFFFFFFFFFFFFFFFFFFFFFFFFFFFFFFF:FFFFFFFFFFFFFFFFFFFFFFFFFFF::FFF
@5005_merry2bob;chr1:948470-948623 N:0:2:A
TGAAGCCTGAGGACCAGGGTGACCAGGGTGCAGCCAGGTGCAGGGCCAAAGGGACCAGGGGGACCAGGGTGCAGCCAGGGTGAAGCCAGTGTGACCAGGC
+
FFFFFFFFFFFFF:FFFFFFFFFFFFFFFFFFFFF::FFFFFF:FF,FFFFFFFFFFFFFFFFFFFFFFFFFFFFFFFF:FFFFFFFFF,FF:FFFFFFF
@5006_merry2bob;chr1:948470-948623 N:0:2:A
GATCCTGAAGCTGTCCAATGTCAACCTGCAGGAGAAGGCGTACCGGGTGAGGCTGGCCTCCTGGGGAGGGGCCTGGGCAGTTCCCAGGGTGGGGTTGGGG
+
FFFFFFFFFFFFFFFFFFFFFFFFFFFFFFFFFFFFFFFFFFFFFFFFFFFFFFFFFFFFFFFFFFFFFFFFFFFFFFFFFFFFFFFFFFFFFFFFFFFF
@5007_merry2bob;chr1:948470-948623 N:0:2:A
CTGACACGGCCCTTGGGGCAGATGTTCCAGCAGGTCGACTTCAACAGGAAGCCAGGGCGCATGAGCTCCAAGCCCATCAACTTCTCCGTGATCCTGAAGC
+
FFFFFFFFFFFFFFFFFFFFFFFFFFFFFFFFFFFFF:F:FFFFFFFFFFF:FFFFFFFFFFFFFFFFFFFFFF:FFFFFFFFFFFFFFF:FFFFFFFFF
@5008_john2bob;chr1:948470-948623 N:0:2:A
CCTGGGAACTGCCCAGGCCCCTCCCCAGGAGGCCAGCCTCACCCGGTACGCCTTCTCCTGCAGGTTGACATTGGACAGCTTCAGGATCACGGAGAAGTTG
+
FFFFFFFFFFFFFFFFFFFFFFFFFFFFFFFFF:FF:FFFF:FFFFFFFFFFFFFFFFFFFFFFFFFFFFFFFFFFFFFFFF:FFFFFFFFFFFFFFFFF
@5009_merry2bob;chr1:948470-948623 N:0:2:A
GCTGTCAGGGCAGCGCCATCTCCATGGCACGGACTGCAAGGAAGGGGCTCCTGGGCCCCAGCCCTGGGAGACCATGAAGGTCCATGCTTGAACTTGGAGG
+
FFF:FFFFFFFFFFFFFF,FFFF,,FFFFFF,:FFFFFFFFFFFFFFFFFFFF:FFF:FFFFFFFF:,FF,FFFFFFFFFFFF,FFF,:FFFFFF:FF:,
@5010_merry2bob;chr1:948470-948623 N:0:2:A
CTTCTCCGTGATCCTGAAGCTGTCCAATGTCAACCTGCAGGAGAAGGCGTACCGGGTGAGGCTGGCCTCCTGGGGAGGGGCCTGGGCAGTTCCCAGGGTG
+
FFFFFFFFFFFFFFFFFFFFFFFF:FFFFFFFFFFFFFFFFFFFFFFFFFFFFFFFFFFFFF:FFFFFFFFFFFFFFFFFFFFFFFFFFF:FFFFFFFFF
@5011_john2bob;chr1:948470-948623 N:0:2:A
GACCTGCTGGAACAGCTGCCCCAAGGGCCGTGTCAGGCTCTCTCGGCCCCATGCCTGGTCACCCTGGCTTCACCCTGGCTGCACCCTGGTCCCCCTGGTC
+
FFFFFFFFFFFFFF,FFFFFFF:FF:F,FF,FFF,FFFFFFFFFFFFFFFFF:F:FF:FF:FFFFFFFFF:F,F:F:::FF,:F:,FF,FFFFFFF,FFF
@5012_merry2bob;chr1:948470-948623 N:0:2:A
TCTCCAGGGCACGGACTGCAAGGAAGGGGCTCCTGGGCCCCAGCCCTGGGAGACCATGAAGGTCCATGCTTGAACTTGGAGGATGCCAGCCCCCTCCCAT
+
FFFFFFFFFFFFFFFFFFFFFFFFFFFFFFFFFFFFFFFFFFFFFFFFFFFFFFFFFFFFFFFFFFFFFFFFFFFFFFFF:FFFFFFFFFFFFFFFFFFF
@5013_john2bob;chr1:948470-948623 N:0:2:A
TGCGCCCTGGCTTCCTGTTGAAGTCGACCTGCTGGAACATCTGCCCCAAGGGCCGTGTCAGGCCCTCTCGGCCCCATGCCTGGTTACCCTGGCTTCACCC
+
FFFF,FF,:,F,F:FFF,F,:F,,,FFFFFFF:FFFFF:F,F,,,,FF,F,FFF:F,,::FFF:FFFF:F,,F:F:FFF,F,::,F,FFF,F,,,FFFFF
@5014_john2bob;chr1:948470-948623 N:0:2:A
AGGGCGCATGAGCTCCAAGCCCATCAACTTCTCCGTGATCCTGAAGCTGTCCAATGTCAACCTGCAGGAGAAGGCGTACCGGGTGAGGCTGGCCTCCTGG
+
FFFFFFFFFFFFFFFFFFFFFFFFFFFFFFFFFFFFFFFFFFFFFFFFFFFFFFFFFFFFFFFFFFFFFFFFFFFFFFFFFFFFFFFFFFFFFFFFFFFF
@5015_john2bob;chr1:948470-948623 N:0:2:A
CACGGACTGCAAGGAAGGGGCTCCTGGGCCCCAGCCCTGGGAGACCATGAAGGTCCATGCTTGAACTTGGAGGATGCCAGCCCCCTCCCATCCACCTCAG
+
FFFFFFFFFFFFFFFFFFFFFFFFFFFFFFFFFFFFFFFFFFFFFFFFFFFFFFFFFFFFFFFFFFFFFFFFFFFFFFFFFFFFFFFFFFFFFFFFFFFF
@5016_john2bob;chr1:948470-948623 N:0:2:A
CCCCTCCCCAGGAGGCCAGCCTCACCCGGTACGCCTTCTCCTGCAGGTTGACATTGGACAGCTTCAGGATCACGGAGAAGTTGATGGGCTTGGAGCTCAT
+
FFFFFFFFFFFFFFFFFFFFFFFFFFFFFFFFFFFFFFFFFFFFFFFF:FFFFFFFFF:FFFFFFFFFFFFFFFFFFFFFFF:F:FFFFF,FFFFFFFFF
@5017_john2bob;chr1:948470-948623 N:0:2:A
TCAACAGGAAGCCAGGGCGCATGAGCTCCAAGCCCATCAACTTCTCCGTGATCCTGAAGCTGTCCAATGTCAACCTGCAGGAGAAGGCGTACCGGGTGAG
+
FFFFFFFFFFFFFFFFFFFFFFFFFF:FFFFFF:FFFFFFFFFFFFFFFFFFFFFFFFFFFFFFFFFFFFFFFFFF,FFFFFFFFFFFFFFFFFFFFFFF
@5018_merry2bob;chr1:948470-948623 N:0:2:A
ACGGACTGCAAGGAAGGGGCTCCTGGGCCCCAGCCCTGGGAGACCATGAAGGTCCATGCTTGAACTTGGAGGATGCCAGCCCCCTCCCATCCACCTCAGC
+
FFFFF:FFFF:FFFFFFFFFFFFFFF:FFFFFF:FFFFFFFFFFFFFFFFFF:FFFFFFFFFFFFFFFF:FFFFFFFFFFFFFFFFFFFFFF::FFFFFF
@5019_john2bob;chr1:948470-948623 N:0:2:A
GCCCCTCCCCAGGAGGCCAGCCTCACCCGGTACGCCTTCTCCTGCAGGTTGACATTGGACAGCTTCAGGATCACGGAGAAGTTGATGGGCTTGGAGCTCA
+
FFFFFFFFFFFFFFFFFFFFFFFFFFFFFFFFFFFFFFFFFFFFF:FFFFFFFF:FFFFFFFFFFFFFFFFFFFFFFFFFFFF,FFFF,FFF,FFFF:FF
@5020_john2bob;chr1:948470-948623 N:0:2:A
GCGCATGAGCTCCAAGCCCATCAACTTCTCCGTGATCCTGAAGCTGTCCAATGTCAACCTGCAGGAGAAGGCGTACCGGGTGAGGCTGGCCTCCTGGGGA
+
FFFFFFFFFFFFFFFFFFFFFFFFFFFFFFFFFFFFFFFFFFFFFFFFFFFFFFFFFFFFFFFFFFFFFFFFFFFFFFFFFFFFFFFFFFFFFFFFFFFF
@5021_john2bob;chr1:948470-948623 N:0:2:A
GACAGCTTCAGGATCACGGAGAAGTTGATGGGCTTGGAGCTCATGCGCCCTGGCTTCCTGTTGAAGTCGACCTGCTGGAACATCTGCCCCAAGGGCCGTG
+
FFFFFFFFFFFFFFFFFFFFFFFFFFFFFFFFFFF:FFFFFFFFFFFFFFFFFFFFFFFFFFFFFFFFFFFFFFFFFFFFFFFFFFFFFFFFFFFFFFFF
@5022_merry2bob;chr1:948470-948623 N:0:2:A
CAGGGTGAAGCCAGGGTGACCAGGCATGGGGCCGAGAGAGCCTGACACGGCCCTTGTGGCAGATGTTCCAGCAGGTCGACTTCAACAGGAAGCCAGGGCG
+
FFFFFFF:FF:F:FFFFFFF:FF:::FFFFFFFFF,FFFF,F,:FF:::,FFF:FF,FFFFF,FFFFF,FFF:FFFFFF:FFFFFFFF:F:FF,,F:F:F
@5023_merry2bob;chr1:948470-948623 N:0:2:A
ACCCGGTACGCCTTCTCCTGCAGGTTGACATTGGACAGCTTCAGGATCACGGAGAAGTTGATGGGCTTGGAGCTCATGCGCCCTGGCTTCCTGTTGAAGT
+
FFFFFFFFFFFFFFFFFFFFFFFFFFFFFFFFFFFFFFFFFFFFFFFFFFFFFFFFFFFFFFFFFFFFFFFFFFFFFFFFF:FFFFFFFFFFFFFFFFFF
@5024_john2bob;chr1:948470-948623 N:0:2:A
GGAGGATGCCAGCCCCCTCCCATCCACCTCAGCACCCCCAACCCCACCCTGGGAACTGCCCAGGCCCCTCCCCAGGAGGCCAGCCTCACCCGGTACGCCT
+
FFFFFFFFFFFFFFFFFFFFFFFFFFFFFFFFFFFFFFFFFFFFFFFFFFFFFFFFFFFFFFFFFFFFFFFFFFFFFFFFFFFFFFFFFFFFFFFFFFFF
@5025_merry2bob;chr1:948470-948623 N:0:2:A
GACCAGGCATGGGGCCGAGAGAGCCTGACACGGCCCTTGGGGCAGATGTTCCAGCAGGTCGACTTCAACAGGAAGCCAGGGCGCATGAGCTCCAAGCCCA
+
FFFFFF:FFFFFFFFFFFFFFFFFFFFFFFFFFFFFFFFFFFFFFFFFFFFFFFFFFFF:FFFFFFFFFFFFFFFFFFFFFFFFFFFFFFFFFFFFFFFF
@5026_john2bob;chr1:948470-948623 N:0:2:A
ACTTCTCCGTGATCCTGAAGCTGTCCAATGTCAACCTGCAGGAGAAGGCGTACCGGGTGAGGCTGGCCTCCTGGGGAGGGGCCTGGGCAGTTCCCAGGGT
+
FFFFFFF:FFFFFFFFFFFFFFFFFFFFFFFFFFFFFFFFFFFFFFFFFFFFFFFFFFFFFFFFFFFFF:FFFFFFFF:FFFFFFFFFFFFFFFFFFFFF
@5027_john2bob;chr1:948470-948623 N:0:2:A
AGGTGCAGGGCCAAAGGGACCAGGGGGACCAGGGTGCAGCCAGGGTGAAGCCAGGGTGACCAGGCATGGGGCCGAGAGAGCCTGACACGGCCCTTGGGGC
+
FFFFFF:FFFFFFFFFFFFFFFFFFFFFFFFFFF:FFFFFFFFFFFFFFFFFFFFFFFFFFFFFFFFFFFFFFFFFFFFFFF:FF,,FFFFFFFFFFFFF
@5028_john2bob;chr1:948470-948623 N:0:2:A
CGACTTCAACAGGAAGCCAGGGCGCATGAGCTCCAAGCCCATCAACTTCTCCGTGATCCTGAAGCTGTCCAATGTCAACCTGCAGGAGAAGGCGTACCGG
+
FFFFFFFFFFFFFFFFFFFFFFFFFF:FFFFFFFFFFFFFFFFFFFFFFFFFFFFFFFFFFFFFFFFFFFFFFFFFFFFFFFFFFF:FFFFFFFFFFFFF
@5029_merry2bob;chr1:948470-948623 N:0:2:A
GTTGAAGTCGACCTGCTGGAACATCTGCCCCAAGGGCCGTGTCAGGCTCTCTCGGCCCCATGCCTGGTCACCCTGGCTTCACCCTGGCTGCACCCTGGTC
+
FFFFFFFFFFFFFFFFFFFFFFFFFFFFFFFFFFFFFFFFFFFFFFFFFFFFFFFFFFFFFFFFFFFFFFFFFFFFFFFFFFFFFFFFFFFFFFFFFFFF
@5030_john2bob;chr1:948470-948623 N:0:2:A
GGTACGCCTTCTCCTGCAGGTTGACATTGGACAGCTTCAGGATCACGGAGAAGTTGATGGGCTTGGAGCTCATGCGCCCTGGCTTCCTGTTGAAGTCGAC
+
FFFFFFFFF,FFFFFFFFFFFFFFFFFFF:FFFFFFFFFFFFFFFFFFFFFFFFFFFFF:FFFFF:FFFFFFFFFFFFFFFFFFFFFFFFFFFFFFFFFF
@5031_merry2bob;chr1:948470-948623 N:0:2:A
CCCTGGGAACTGCCCAGGCCCCTCCCCAGGAGGCCAGCCTCACCCGGTACGCCTTCTCCTGCAGGTTGACATTGGACAGCTGCAGGATCACGGAGAAGTT
+
FFFFFFFFFFFFFFFFFFFFFFFFFFFFFFFFFFFFFFFFFFFFFFFFFFFFFFFFFFFFFFFFFFFF:FFFFFFFFFFFF,FFFFF:FFFFFFFFFFFF
@5032_merry2bob;chr1:948470-948623 N:0:2:A
TCACGGAGAAGTTGATGGGCTTGGAGCTCATGCGCCCTGGCTTCCTGTTGAAGTCGACCTGCTGGAACATCTGCCCCAAGGGCCGTGTCAGGCTCTCTCG
+
FFFFFFFFFFFFFFFFFFFFFFFFFFFFFFFFFFFFFFFFFFFF:FFFFFFFFFF,FFFFFFFFFFFFF:FFFFFFFFFFFFFFFFFFFFFFFFFFFFFF
@5033_merry2bob;chr1:948470-948623 N:0:2:A
GGGCCGAGAGAGCCTGACACGGCCCTTGGGGCAGATGTTCCAGCAGGTCGACTTCAACAGGAAGCCAGGGCGCATGAGCTCCAAGCCCATCAACTTCTCC
+
FFFFFFFFFFFFFFFFFFFFFFFFFFFFFFFFFFFFFFFFFFFFFFFFFFFFFFFFFFFFFFFFFFFFFFFFFFFFFFF:FFFFFFFFFFFFFFFFFFFF
@5034_merry2bob;chr1:948470-948623 N:0:2:A
CCAGGGTGAAGCCAGGGTGACCAGGCATGGGGCCGAGAGAGCCTGACACGGCCCTTGGGGCAGATGTTCCAGCAGGTCGACTTCAACAGGAAGCCAGGGC
+
FFFFFFFFFFFFFFFFFFFFFFFFFFFFFFFFFFFF:FFFFFFFFFFFFFFFFFF:F::FFFF:FFFFFFFFFFF:FFFFFFFFFFFFFFFFFFFFFFFF
@5035_merry2bob;chr1:948470-948623 N:0:2:A
ACCAGGGGGACCAGGGTGCAGCCAGGGTGAAGCCAGGGTGACCAGGCATGGGGCCGAGAGAGCCTGACACGGCCCTTGGGGCAGATGTTCCAGCAGGTCG
+
:FFFFFFFFFFF:FFFFFFFFFFFFFFFFFFFFFFFFFFFFFFFFFFFFFFFFFFFFFFFFFFFFFFFFFFFFFFFFF:FFFFFFFFFFFFFFFFFFFFF
@5036_merry2bob;chr1:948470-948623 N:0:2:A
CTCCGTGATCCTGAAGCTGTCCAATGTCAACCTGCAGGAGAAGGCGTACCGGGTGAGGCTGGCCTCCTGGGGAGGGGCCTGGGCAGTTCCCAGGGTGGGG
+
,FFFFFFFFFFFFFFFFFFFFFFFFFFFFFFFFFFFFFFFFFFFFFFFFFFFFFFFFFFF:FFFFFFFFFFFFFFFFFFFFFFFFFFFFFFFFFFFFFFF
@5037_merry2bob;chr1:948470-948623 N:0:2:A
AGGCCAGCCTCACCCGGTACGCCTTCTCCTGCAGGTTGACATTGGACAGCTTCAGGATCACGGAGAAGTTGATGGGCTTGGAGCTCATGCGCCCTGGCTT
+
FFFFFFFFFFFFFFFFFFFFFFFFFFFFFFFFFFFFFFFFFFFFFF:FFFFFFFFFFFFFFFFFFFFFFFFFFFFFFFFFFFFFFFFFFFFFFFFFFFFF
@5038_john2bob;chr1:948470-948623 N:0:2:A
GCTCCTGGGCCCCAGCCCTGGGAGACCATGAAGGTCCATGCTTGAACTTGGAGGATGCCAGCCCCCTCCCATCCACCTCAGCACCCCCAACCCCACCCTG
+
FFFFFFFFFFFFFFFFFFFFFFFFFFFF:FFFFFFFFFFFFFFFFFFFFFFFFFFFF:FFFFFFFF,FFFF:F:FFFFFFFFFFFFFFFFFFFFFFFFFF
@5039_john2bob;chr1:948470-948623 N:0:2:A
ACTTCAACAGGAAGCCAGGGCGCATGAGCTCCAAGCCCATCAACTTCTCCGTGATCCTTAAGCTGTCCAATGTCAACCTGCAGGAGAAGGCGTACCGGGT
+
FFFFFFFFFFF,F,FFF,,F:,F,,FF,F,:,:,,:FF:FF,,,F:FFFFF::,,F,F,FF,FF,F:FFFFF,:FFFFFFF,FF:FF,F,::FFF,,,FF
@5040_john2bob;chr1:948470-948623 N:0:2:A
GTGCAGGGCCAAAGGGACCAGGGGGACCAGGGTGCAGCCAGGGTGAAGCCAGGGTGACCAGGCATGGGGCCGAGAGAGCCTGACACGGCCCTTGGGGCAG
+
FFFFFFFFFFFFFFFFFFFFFFFFFFFFFFFFFFFFFFFFFFFFFFFFFFFFFFFFFFFFFFFFFFFFFFFFFFFFFFFFFFFFFFFFFFFFFFFFFFFF
@5041_merry2bob;chr1:948470-948623 N:0:2:A
ATGGGCTTGGAGCTCATGCGCCCTGGCTTCCTGTTGAAGTCGACCTGCTGGAACATCTGCCCCAAGGGCCGTGTCAGGCCCTCTCGGCCCCATGCCTGGT
+
FFFFFFFFFFFFFFFFFFFFFFFFFF:FFFFFFF:FFFFFFF,FFFFF,FFFFFFFFFFFFFFF:FFFFFFFFFFFFF,:FFFFFFFFF:FFFFFFFFFF
@5042_john2bob;chr1:948470-948623 N:0:2:A
GCCAGGGTGACCAGGCATGGGGCCGAGAGAGCCTGACACGGCCCTTGGGGCAGATGTTCCAGCAGGTCGACTTCAACAGGAAGCCAGGGCGCATGAGCTC
+
FFFFFFFFFFFFFFFFFFFFFFFFFFFFFFFFFFFFFFFFFFFFFFFFFFFFFFFFFFFFFFFFFFFFFFFFFFFFFFFFFFFFFFFFFFFFFFFFFF,F
@5043_john2bob;chr1:948470-948623 N:0:2:A
TCACCCGGTACGCCTTCTCCTGCAGGTTGACATTGGACAGCTTCAGGATCACGGAGAAGTTGATGGGCTTGGAGCTCATGCGCCCTGGCTTCCTGTTGAA
+
FFFFFFFFFFFFFFFFFFFFFFFF:FFFFFFFFFFFFFFFFFFFFFFFFFFFFFFFFFFFFFFFFFFFFFFFFFFFFFFFFFFFFFFFFFFFFFFFFFFF
@5044_merry2bob;chr1:948470-948623 N:0:2:A
TCAGGATCACGGAGAAGTTGATGGGCTTGGAGCTCATGCGCCCTGGCTTCCTGTTGAAGTCGACCTGCTGGAACATCTGCCCCAAGGGCCGTGTCAGGCT
+
FFFFFFFFFFFFFFFFFF:FFFFFFFFFFFFFFFFFFFFFFFFFFFFFFFFFFFFF:FFFFFFFFFFFFFFFFFFFFFFFFFFFFFFFFFFFFFFFF:FF
@5045_john2bob;chr1:948470-948623 N:0:2:A
GGTGCAGGGCCAAAGGGACCAGGGGGACCAGGGTGCAGCCAGGGTGAAGCCAGGGTGACCAGGCATGGGGCCGAGAGAGCCTGACACGGCCCTTGGGGCA
+
FFFFFFFFFFFFFFFFFFFFFFFF:FFFFFFFFFFFFFFFFFFFFFFFFFFFFFFFFFFFFFFFFFFFFFFFFFFFFFFFFFFFFFFFFFFFFFFFFFFF
@5046_john2bob;chr1:948470-948623 N:0:2:A
CGGTACGCCTTCTCCTGCAGGTTGACATTGGACAGCTTCAGGATCACGGAGAAGTTGATGGGCTTGGAGCTCATGCGCCCTGGCTTCCTGTTGAAGTCGA
+
FFFFFFFFFFFFFFFFFFFFFFFFFFFFFFFFFFFFFFFFFFFFFFFFFFFFFFFFFFFFFFFFFFFFFFFFFFFFFFFFFFFFFFFFFFFFFFFFFFFF
@5047_john2bob;chr1:948470-948623 N:0:2:A
CCAGGGTGACCAGGGTGCAGCCAGGTGCAGGGCCAAAGGGACCAGGGGGACCAGGGTGCAGCCAGGGTGAAGCCAGGGTGACCAGGCATGGGGCCGAGAG
+
FFFFFFFFFFFFFFFFFFFFFFFF:FFFFFFFFFFF:FFFFFFFFFFFFFFFFFFFFFFFFFFFFFFFFF:FFFFFFFFFFFFFFFFFFFFFFFFFFFFF
@5048_merry2bob;chr1:948470-948623 N:0:2:A
TGAAGCCAGGGTGACCAGGCATGGGGCCGAGAGAGCCTGACACGGCCCTTGGGGCAGATGTTCCAGCAGGTCGACTTCAACAGGAAGCCAGGGCGCATGA
+
FFFFFFFFFFFFFFFFFFFFFFFFFFFFFFFFFFFFFFFFFFFFFFFFFFFFFFFFFFF:FFFFFFFFFFFFFFFFFFFFF,FFFFFFFFFFFFFFFFFF
@5049_merry2bob;chr1:948470-948623 N:0:2:A
CTGCAGGAGAAGGCGTACCGGGTGAGGCTGGCCTCCTGGGGAGGGGCCTGGGCAGTTCCCAGGGTGGGGTTGGGGGTGCTGAGGTGGATGGGAGGGGGCT
+
FFFFFFFFFFFFFFFFFFFFFFF:FFFFFFFFFFFFFF:FFFFFFFF:FFFF,:FFFFFF:FFFFFFFFFFFF,FFFFFFFFFFFFFFFFFFFFFF:FFF
@5050_merry2bob;chr1:948470-948623 N:0:2:A
TGACACGGCCCTTGGGGCAGATGTTCCAGCAGGTCGACTTCAACAGGAAGCCATGGCGCATGAGCTCCAAGCCCATCAACTTCTCCGTGATCCTGAAGCT
+
F:FFFFFFFF:FFFFFFFFFFFFFFFFFFFFFFFFFFFFFFFFFFFFFFF:FFF,FFF:FFFFFFFFF:FFFFFFFFFFFFF,FFF:F:FFFFF:FFFFF
@5051_john2bob;chr1:948470-948623 N:0:2:A
CCTGGGAGACCATGAAGGTCCATGCTTGAACTTGGAGGATGCCAGCCCCCTCCCATCCACCTCAGCACCCCCAACCCCCCCCTGGGAACTGCCCAGGCCC
+
FF:FFFFFFF::F:FFFFFFFF:FF,FFFF:FF:FFFFFFF,FFFF,FF::FFFF:F,FF:::F:FFFFFFFFFFF:F,FFFFF:FFFFFFFFFF:,FF:
@5052_john2bob;chr1:948470-948623 N:0:2:A
GAAGGTCCATGCTTGAACTTGGAGGATGCCAGCCCCCTCCCATCCACCTCAGCACCCCCAACCCCACCCTGGGAACTGCCCAGGCCCCTCCCCAGGAGGC
+
FFFFFFFFFFFFFFFFFFFFFFFFFFFFFFFFFFFFFFFFFFFFFFFFFFFFFFFFFFFFFFFFFFFFFFFFFFFFFFFFFFFFFFFFFFFFFFFFFFFF
@5053_merry2bob;chr1:948470-948623 N:0:2:A
CGACCTGCTGGAACATCTGCCCCAAGGGCCGTGTCAGGCTCTCTCGGCCCCATGCCTGGTCACCCTGGCTTCACCCTGGCTGCACCCTGGTCCCCCTGGT
+
FFFFFFFFFFFFFFFFFFFFFFFFFFFFFFFFFFFFFFFFFFFFFFFFFFFFFFFFFFFFFFFFFFFFFFFFFFFFFFFFFFFFFFFFFFFFFFFFFFFF
@5200_merry1bob;chr1:951107-951258 N:0:2:A
AACACTGCCCCCAGCACACGGAGGAGCACTGTCCTCGTGACACCCGTGACAAGGAGGCGGCCAGGGCTCCGGGAAGTCGCCGGACAACTCAGCACAGACG
+
FFFFFFFFFFFFFFFFFFFFFFFFFFFFFFFFFFFFFFFFFFF:FFFFFFFFFFFFFFFFFFFFFFFFFFFFFFF,FFFFFFFFFFFFFFFFFFFFFFFF
@5201_john1bob;chr1:951107-951258 N:0:2:A
CACTGCATCCGTGCCCTGACGCTGCTCTCGGGGAGCTCGGGGGCCTTCATCCCGGTGCTGCCTTTCATCCTGGAGGTGAGTGAGGCTGTGGTGGGCGTGT
+
FFFFFFFFFFFFFFFFFF:FFFFFFF:FF:FFFFFFFFFFFFFFFFFFFFFFFFFFFFFFFFFF:FFFFFFFFFFFFFFFFFFFFFFFFFFFFFFFF:F:
@5202_merry1bob;chr1:951107-951258 N:0:2:A
GAGGTCCAAGACAGCAGGGGGAGGGGCAGGGGCTGCCAGAGCCGGGGCCTCTGCTCACTCGGCCTTCCCACCCCCAGGCTCATCCCCACTGCCCGCTTCT
+
FFFFFFF,FFFFFFFFFFFFFFFFFFF:FFFFFFFFFFFFFFFFFFFFFFFFFFFFFFFFFFFFFFFFFFF:FFFFFFFFFFFFFFFFFFFFFFFFFFF,
@5203_john1bob;chr1:951107-951258 N:0:2:A
AAGGTACCTGCAGCCCCATAGCTGGGCAAGGGGTGCAGGTCCCTGGGGTTCAGACGTGCCTTGTCCTGCTTTAGGGGTCTGATGTCGGTGAGTGGGGGAG
+
FFFFFFFFFFFFFFFFFFFFFFFFFFFFFFFFFFFFFFFFFFFF:FF:FFFFFFFFFFFFF:FFFFFFFFFFFFFF:FFFFF:FFFFF:FFFFFFFFFFF
@5204_merry1bob;chr1:951107-951258 N:0:2:A
ATGCAGTGCATTCGCAGCGGGTAGAAGCGGGCAGTGGGGATGAGCCTGGGGGTGGGAAGGCCGAGTGAGCAGAGGCCCCGGCTCTGGCAGCCCCTGCCCC
+
FFFFFFFFFFFFFFFFFFFFFFFFFFFFFFFFFFFF,FFFFFFFFFFFFFFFFFFFFFFFFFFFFFFFFFFFFFFFFFFFFFFFFFFFFFFFFFFFFFFF
@5205_merry1bob;chr1:951107-951258 N:0:2:A
GGTGAGTGGGGGAGGAGGTCCAAGACAGCAGGGGGAGGGGCAGGGGCTGCCAGAGCCGGGGCCTCTGCTCACTCGGCCTTCCCACCCCCAGGCTCATCCC
+
FFFFFFFFFFFFFFFFFFFFFFF:FFFFFFFFFFFFFFFFFFFFFFFFFFFFFFFFFFFFFFFFFFFF:FFFFFFFFFFFFFFFFFFFFFFFFFFFFFFF
@5206_john1bob;chr1:951107-951258 N:0:2:A
TCAGACGGGCCTTGTCCTGCTTTAGGGGTCTGATGTCGGTGAGTGGGGGAGGAGGTCCAAGACAGCAGGGGGAGGGGCAGGGGCTGCCAGAGCCGGGGCC
+
FFFFFFF,FFFFFFFFFFFFFFFFFFFFFFFFFFFFFFFFFFFFFFFFFFFFFFFFFFFFFFFFF:F:FFFFFFFFFFFFFFFFFFFFFFFFFFFFFFFF
@5207_john1bob;chr1:951107-951258 N:0:2:A
GACACCCGTGACAAGGAGGCGGCCAGGGCTCCGGGAAGTCGCCGGACAACTCAGCACAGACGCCCGGAGCAGCAGATGCTCCCTACAGGAGCAGGCAGAG
+
FFFFFFFFFFFFFFFFFFFFFFFFFFFFFFFFFFFFFFFFFFFFFFFFFFFFFFFFFFFFFFFFFFFFFFFFFFFFFFFFFFFFFFFFFFFFFFFFFFFF
@5208_john1bob;chr1:951107-951258 N:0:2:A
CGTGACACCCGTGACAAGGAGGCGGCCAGGGCTCCGGGAAGTCGCCGGACAACTCAGCACAGACGCCCGGAGCAGCAGATGCTCCCTACAGGAGCAGGCA
+
FFFFFFFFFFFFFFFF:FFFFFFFFFFFFFF:FFFFFFFFFFFFFFFFF:FFFFFF:FFFFFFFFFFFFFFFFFFFFFFFFFFFFFFFFFFFF:FFFFFF
@5209_john1bob;chr1:951107-951258 N:0:2:A
TTCATCCTGGAGGTGAGTGAGGCTGTGGTGGGCGTGTGGCACCTCTGCCTGCTCCTGTAGGGAGCATCTGCTGCTCCGGGCGTCTGTGCTGAGTTGTCCG
+
FFFFFFFFFFFFFFFFFFFFFFFFFFFFFFFFFFFFFFFFFFFFFFFFFFFFFFFFFFFFFFFFFFFFFFFFFFFFFFFFFFFFFFFFFFFFFFFFFFFF
@5210_merry1bob;chr1:951107-951258 N:0:2:A
CCACCCCCAGGCTCATCCCCACTGCCCGCTTCTACCCGCTGCGAATGCACTGCATCCGTGCCCTGACGCTGCTCTCGGGGAGCTCGGGGGCCTTCATCCC
+
FFFFFFFFFFFFFFFFFFFFFFFFFFFFFFFFFFFFFFFFFFFFFFFFFFFFFFFFFFFFFFFFFFFFFFF:FFFF,FFFFFFFFFFFF:FFFFFFFFFF
@5211_john1bob;chr1:951107-951258 N:0:2:A
TGGTCCCACGTTCCCCAACACTGCCCCCAGCACACGGAGGAGCACTGTCCTCGTGACACCCGTGACAAGGAGGCGGCCAGGGCTCCGGGAAGTCGCCGGA
+
FFFFFFFFFFFFFFFFFFFFFFFFFFFFFFFFFFFFFFFFFFFFFFFFFFFFFFFFFFFFFFFFFFFFFFFFFFFFFFFFFFFFFFFFFFFFFFFFFFFF
@5212_john1bob;chr1:951107-951258 N:0:2:A
AAGGGGCTGCCAGAGCCGGGGCCTCTGCTCACTCGGCCTTCCCACCCCCAGGCTCATCCCCACTGCCCGCTTCTACCCGCTGCGAATGCACTGCATCCGT
+
,FFF:F:F:F::FF:FFFFFFFFFFFFFFFFFFFF:FF:FF,:FFFFFFFFFFFFFFFFFFFF,FFFFFFFFFFFFFFFFF:FFFFF:F:::FFFFF:FF
@5213_john1bob;chr1:951107-951258 N:0:2:A
AGTGGGGGAGGAGGTCCAAGACAGCAGGGGGAGGGGCAGGGGCTGCCAGAGCCGGGGCCTCTGCTCACTCGGCCTTCCCACCCCCAGGCTCATCCCCACT
+
FFFFFFFFFFFFFFFFFFFFFFFFFFF:FFFFFFFFFFFFFFFFFFFFFFFFFFFFFFFFFFFFFFFFFFFFFFFFFFFFFFFFF,FFFFFFFFFFFFFF
@5214_john1bob;chr1:951107-951258 N:0:2:A
GGGGCTGCCAGAGCCGGGGCCTCTGCTCACTCGGCCTTCCCACCCCCAGGCTCATCCCCACTGCCCGCTTCTACCCGCTGCGAATGCACTGCATCCGTGC
+
FFFFFFFFFFFFFFFFFFFFFFFFFFFFFFFFFFFFFFFFFFFFFF:FFFFFFFFFFFFFFFFFFFFFFFFFFFFFFFFFFFFFFFFFFFFFFFFFFFFF
@5215_merry1bob;chr1:951107-951258 N:0:2:A
GGGCAGGGGCTGCCAGAGCCGGGGCCTCTGCTCACTCGGCCTTCCCACCCCCAGGCTCATCCCCACTGCCCGCTTCTACCCGCTGCGAATGCACTGCATC
+
FFFFFFFFFFFFFFFFFFFFFFFFFFFFFFFFFFFFFFFFFFFFFFFFFFFFFFFFFFFFF,FFFFFFFFFFFFFFFFFFFFFFFFFFFFFFFFFFFFFF
@5216_john1bob;chr1:951107-951258 N:0:2:A
AGACGTGCCTTGTCCTGCTTTAGGGGTCTGATGTCGGTGAGTGGGGGAGGAGGTCCAAGACAGCAGGGGGAGGGGCAGGGGCTGCCAGAGCCGGGGCCTC
+
FFFFFFFFFFFFFFFFFFFFFFFFFFFFFFFFFFFFFFFFFFFFFFFFFFFFFFFFFFFFFFFFFFFFFFFFFFFFFFFFFFFFFFFFFFFFFFFFFFFF
@5217_merry1bob;chr1:951107-951258 N:0:2:A
AGCACAGACGCCCGGAGCAGCAGATGCTCCCTACAGGAGCAGGCAGAGGTGCCACACGCCCACCACAGCCTCACTCACCTCCAGGATGAAAGGCAGCACC
+
FFFFFFFFFFFFFFF:FFFFFFFFFFFFFFFFFFFFFFFFFFFFFFFFFFFFFFFFF:FFFF:FFFFFFFF:FFFFF:FFF:FFF,FFFFFFFFFFFF:F
@5316_john1bob;chr1:951980-952159 N:0:2:A
ATGACTTGGGCAAGGGGGTAGACCAAGGGCTGGAGGGCTTCGCTGGGGCCCGCAGTGCTCAGGACCCGGCACCACAGGAAGAGGCAGTGCACATACTGCC
+
FFFFFFFFFFFFFFFFFFFFFFFFFFFFFFFFFFF:FFFFFFFFFFFFFFFFFFFFFFFFFFFFFFFFFFFFFFFFFFFFFFFFFFFFFFFFFFFFFFFF
@5317_merry1bob;chr1:951980-952159 N:0:2:A
CTCTCTGACCAGGAAACATACCAGTCTGTGTACAACTGGCAGTATGTGCACTGCCTCTTCCTGTGGTGCCGGGTCCTGAGCACTGCGGGCCCCAGCGAAG
+
FFFFFFFFFFFFFFFFFFFFFFFFFFFFFFFFFFFFFFFFFFFFFFFFFFFFFFFFFFFFFFFFFFFFFFFFFFFF:FFFFFFFFFFFFFFFFFFFFFFF
@5318_merry1bob;chr1:951980-952159 N:0:2:A
CAGTCGGTCCTTGCAGGTGGGGGAAGGGTGGATGGGTTGAGACCCCGTGTGCAAGATGAGGAAATGATTCCTGTGCCGGCCCAGGAGGAACGTGCATCAG
+
FFFFFFFFFFFFFFFFFFFFFFFFFFFFFFFFFFFFFFFFFFFFFFFFFFFFFFFFFFFFFFFFFFFFFFFFFFFFFFFFFFFFFFFFFFFFFFFFFFFF
@5319_john1bob;chr1:951980-952159 N:0:2:A
CCCGTAGCAGGTACAGGGACCCCAGCCCTTCCTCAGGGACGGCCAGGACACAGACTCAGGCCCCAAGGCCCTGAACGCCAGAGGCACCGCCCACACAGTC
+
FFF:FFFFFFFFFFFFF,FFFFFFFFFFFFFFFFFFFFFFFFFFFFFFFFFFFFFFFFFFFFFFFFFFFFFFFFFFFFFFFFFFFFFFFFFFFFFFFFFF
@5320_john1bob;chr1:951980-952159 N:0:2:A
CAGGGACCCCAGCCCTTCCTCAGGGACGGCCAGGACACAGACTCAGGCCCCAAGGCCCTGAACGCCAGAGGCACCGCCCACACAGTCCCAGCAAATTTGC
+
FFFFFFFFFFFFFFF:FFFFFFFFFFFFFFFFFFFFFFFFFFFFFFFFFFFFFFFFFFFFFFFFFFFFFFFFFFFFFFFFFFFFFFFFFFFFFFFFFFFF
@5321_john1bob;chr1:951980-952159 N:0:2:A
AACTGGCAGTATGTGCACTGCCTCTTCCTGTGGTGCCGGGTCCTGAGCACTGCGGGCCCCAGCGAAGCCCTCCAGCCCTTGGTCTACCCCCTTGCCCAAG
+
FFFFFFFFFFFFFFFFFFFFFFFFFFFFFFFFFFFFFFFFFFFFFFFFFFFFFFFFFF:FFFFFFFFFFFFFFFFFFFFFFFFFFFFFFFFFFFFFFFFF
@5322_merry1bob;chr1:951980-952159 N:0:2:A
TTGGGCAAGGGGGTAGACCAAGGGCTGGAGGGCTTCGCTGGGGCCCGCAGTGCTCAGGACCCGGCACCACAGGAAGAGGCAGTGCACATACTGCCAGTTG
+
FFFFFFFFFFFFFFFFFFFFFF,FFFFFFFFFFFFFFF:FFFFFFFFFFFFFFFFFFFFFFFFFFFFFFFF:FFFFFFFFFFFFFFFFFFFFFFFFFFFF
@5323_merry1bob;chr1:951980-952159 N:0:2:A
AGCCTGACTTGTCAGCCTGGCCAGTAGCTGACGTGGTGCTCTCTGACCAGGAAACATACCAGTCTGTGTACAACTGGCAGTATGTGCACTGCCTCTTCCT
+
FFFFFFFFFFFFFFF:FFFFFF:FFFFFFFFFF::FF,F:FFFFFFFFFFFFFFFFFF,FFFFFF,FFFFFFFFFF,F:,:FFFFFFF,F,::FFF,FFF
@5324_merry1bob;chr1:951980-952159 N:0:2:A
AAATTTGCTTCTCCTGACCCTCCCGCACAACCCTGCCCACCCCACAACTCACTTGATACAGCCAATGATGACTTGGGCAAGGGGGTAGACCAAGGGCTGG
+
FFFFFFFFFFFFFFFFFFFFFFFFFFF,F:FFFFFFFFFFFF:,,FFFFFFFFFFFFFFFFFFFFFFFFFFFFFFFFFFFFFFF:FF:FFFFFFFFFFFF
@5325_john1bob;chr1:951980-952159 N:0:2:A
CCCAGGAGGAACGTGCATCAGCCTGACTTGTCAGCCTGGCCAGTAGCTGACGTGGTTCTCTCTGACCAGGAAACATACCAGTCTGTGTACAACTGGCAGT
+
FFFFFFFFFFFFFFFFFFFFFFFFF::FFFFFFFFFFFFFFFFFFF,::FFFFFFFFFF:FFFFF:FFFF:FFFFFFFFFFFFFFFFFFFFFFFFFFF,F
@5326_merry1bob;chr1:951980-952159 N:0:2:A
AGCGAAGCCCTCCAGCCCTTGGTCTACCCCCTTGCCCAAGTCATCATTGGCTGTATCAAGTGAGTTGTGGGGTGGGCAGGGTTGTGCGGGAGGGTCAGGA
+
FFFFFFFFFFFFFFFFFFFFFFFFFFFFFFFFFFFFFFFFFFFFFFFFFFFFFFFFFFFFFFFFFFFFFFFFFFFF:FFFFFFFFFFFFFFFF,FFFF:F
@5327_merry1bob;chr1:951980-952159 N:0:2:A
CAGGTGCCCACCAGCCCTAGCTCTCCAGAATCCAGAGCATCTCCCCGTAGCAGGTACAGGGACCCCAGCCCTTCCTCAGGGACGGCCAGGACACAGACTC
+
FF:FFFFF,FFFFFFF:F:FFFFFFFFFFFFFFFFFFFFFFFFFFFFFFFFFFFF:F:FFF:FF:FFFFFFFFFFFFFFFFFFFFFFFFFFFFFFFFFFF
@5328_john1bob;chr1:951980-952159 N:0:2:A
GATACAGCCAATGATGACTTGGGCAAGGGGGTAGACCAAGGGCTGGAGGGCTTCGCTTGGGCCCATAGTGCTCAGGACCCGGCGCCACAGGAAGAGGCAG
+
,FFF:FF:,,,,,,,:,,,,,,,,,,:,,,,,,,,,F,,,,,,,,,,,,,,,,,:,,,,,F,,,,,F,,:FF,,,,,,,,,,,,,,,,,,,,,,,,,,,F
@5329_john1bob;chr1:951980-952159 N:0:2:A
AACCCTGCCCACCCCACAACTCACTTGATACAGCCAATGATGACTTGGGCAAGGGGGTAGACCAAGGGCTGGAGGGCTTCGCTGGGGCCCGCAGTGCTCA
+
FFFFFFFFFFFFFFFFFFFFFFFFFFFFFFFFFFFFFFFFFFFFFFFFFFFFFFFFFFFFFFFFFFFFFFFFFFFFFFFFFFFFFFFFFFF,FFFFFFFF
@5330_john1bob;chr1:951980-952159 N:0:2:A
AGCCCTTGGTCTACCCCCTTGCCCAAGTCATCATTGGCTGTATCAAGTGAGTTGTGGGGTGGGCAGGGTTGTGCGGGAGGGTCAGGAGAAGCAAATTTGC
+
FFFFFFFFFFFFFFFFFFFFFFFFFFFFFFFFFFFFFFFFFFFFFFFFFFFFFFFFFFFFFFFFFFFFFFFFFFFFFFFFFFFFFFFFFFFFFFFFFFFF
@5331_john1bob;chr1:951980-952159 N:0:2:A
GGTGCCCACCAGCCCTAGCTCTCCAGAATCCAGAGCATCTCCCCGTAGCAGGTACAGGGACCCCAGCCCTTCCTCAGGGACGGCCAGGACACAGACTCAG
+
FFFFFFFFFFFFFFFFFFFFFFFFFFFFFFFFFFFFFFFFFFFFFFFFFFFFFFFFFFFFFFFFFFFFFFFFFFFFFFFFFFFFFFFFFFFFFFFFFFFF
@5332_john1bob;chr1:951980-952159 N:0:2:A
TAGCAGGTACAGGGACCCCAGCCCTTCCTCAGGGACGGCCAGGACACAGACTCAGGCCCCAAGGCCCTGAACGCCAGAGGCACCGCCCACACAGTCCCAG
+
FFFFFFFFFFFFFFFFFFFFFFFFFFFFFFFFFFFFFFFFFFFFFFFFFFFFFFFFFFFFFFFFFFFFFFFFFFF,FFFF:FFFFFFF:FF:FFFFFFFF
@5333_john1bob;chr1:951980-952159 N:0:2:A
TCCCGCACAACCCTGCCCACCCCACAACTCACTTGATACAGCCAATGATGACTTGGGCAAGGGGGTAGACCAAGGGCTGGAGGGCTTCGCTGGGGCCCGC
+
FFFFFFFFFFFFFFFFFFFFFFFFFFFFFFFFFFFFFFFFFFFFFFFFFFFFFFFFFFFFFFFFFFFFFFFFFFFFFFFFFFFFFFFFFFFFFFFFFFFF
@5334_merry1bob;chr1:951980-952159 N:0:2:A
CATCAGCCTGACTTGTCAGCCTGGCCAGTAGCTGACGTGGTTCTCTCTGACCAGGAAACATACCAGTCTGTGTACAACTGGCAGTATGTGCACTGCCTCT
+
FFFFFFFFFFFFFFFFFFFFFFFFFFFFFFFFFFFFFFFFFFFFFFFFFFFFFFFFF:FFFFFFFFFFFFFFFFFFFFFFFFFFFFFFFFFFFFFFFF,F
@5335_john1bob;chr1:951980-952159 N:0:2:A
GCCCCAGCGAAGCCCTCCAGCCCTTGGTCTACCCCCTTGCCCAAGTCATCATTGGCTGTATCAAGTGAGTTGTGGGGTGGGCAGGGTTGTGCGGGAGGGT
+
FFFFFFFFFFFFFFFFFFFFFFFFFFFFFFFFFFFFFFFFFFFFFFFFFFFFFFFFFFFFFFFFF:FFFFFF,FFFFFFFFFFFFFFFFFFFF:FFFFFF
@5336_john1bob;chr1:951980-952159 N:0:2:A
GTAGACCAAGGGCTGGAGGGCTTCGCTGGGGCCCGCAGTGCTCAGGACCCGGCACCACAGGAAGAGGCAGTGCACATACTGCCAGTTGTACACAGACTGG
+
FFFFFFFFFFFFFFFFFFFFFFFFFFFFFFFFFFFFFFFFFFFFFFFFFFFFFFFFFFFFFFFFFFFFFFFFFFFFFFFFF:FFFFFFFFFFFFFFFFFF
@5337_merry1bob;chr1:951980-952159 N:0:2:A
AGGGACCCCAGCCCTTCCTCAGGGACGGCCAGGACACAGACTCAGGCCCCAAGGCCCTGAACGCCAGAGGCACCGCCCACACAGTCCCAGCAAATTTGCT
+
:FFFFFFFFFFFFFFFFFFFFFFFFFFFFFFFFFFFFFFFFFFFFFFFFFFFFFFFFFFFFFFFFFFFFFFFFFFFFFFFFFFFFFFFFFFFFFFFFFFF
@5338_john1bob;chr1:951980-952159 N:0:2:A
GTGCCGGGTCCTGAGCACTGCGGGCCCCAGCGAAGCCCTCCAGCCCTTGGTCTACCCCCTTGCCCAAGTCATCATTGGCTGTATCAAGTGAGTTGTGGGG
+
F:FFF,FFFFF:F::FFFF:FF::F,FF:FFFFFFF:FFFF,FFFFFFFFFFFFFF:F,FF::FF,FFFFFFFFF,FFFFFFFFFFFF,FFFFF,F,,FF
@5339_merry1bob;chr1:951980-952159 N:0:2:A
TGCACTGCCTCTTCCTGTGGTGCCGGGTCCTGAGCACTGCGGGCCCCAGCGAAGCCCTCCAGCCCTTGGTCTACCCCCTTGCCCAAGTCATCATTGGCTG
+
FFFFFFFFFFFFFFFFFFFFFFFFFFFFFFFFFFFFFFFFFFFFFFFFFFFFFFFFFFFFFFFFFFFFFFFFFFFFFFFFFFFFFFFFFFFFFFFFF:FF
@5340_merry1bob;chr1:951980-952159 N:0:2:A
CACCGCCCACACAGTCCCAGCAAATTTGCTTCTCCTGACCCTCCCGCACAACCCTGCCCACCCCACAACTCACTTGATACAGCCAATGATGACTTGGGCA
+
FFFFFFFFFFFFFFFFFFFFFFFFFFFFFFFFFFFFFFFFFFFFFFFFFFFFFFFFFFFFFFFFFFFFFFFFFFFFFFFFFFFFFFFFFFFFFFFFFFFF
@5341_john1bob;chr1:951980-952159 N:0:2:A
TGTGGTGCCGGGTCCTGAGCACTGCGGGCCCCAGCGAAGCCCTCCAGCCCTTGGTCTACCCCCTTGCCCAAGTCATCATTGGCTGTATCAAGTGAGTTGT
+
FFFFFFFFFFFFFFFFFFFFFFFFFFFFFFFFFFFFFFFFFFFFFFFFFFFFFFFFFFF:FFFFFFFFFFFFFFFFFFFFFFFF:FFFFFFF:,FFFFFF
@5342_john1bob;chr1:951980-952159 N:0:2:A
CTCTCCAGAATCCAGAGCATCTCCCCGTAGCAGGTACAGGGACCCCAGCCCTTCCTCAGGGACGGCCAGGACACAGACTCAGGCCCCAAGGCCCTGAACG
+
FFFFFFFFFFFFFFFFFFFFFFFFFFFFFFFFFFFFFFFFFFFFFFFFFFFFFFFFFFFFFFFFFFFFFFFFF:FFFFFFFFFFFFFFFFFFFF:FFFFF
@5343_merry1bob;chr1:951980-952159 N:0:2:A
GGACACAGACTCAAGCCCCAAGGCCCTGAACGCCAGAGGCACCGCCCACACAGTCCCAGCAAATTTGCTTCTCCTGACCCTCCCGCACAACCCTGCCCAC
+
FFFFFFFFF:FFF,FFFFFFFFF:FFFFFFFFFFFFFFFFFFFFFFFFFFFFFFFFFF:FFFFFFF,F:FFFFFFFFFFFF:FFFFFFFFFFFFFFFFFF
@5344_john1bob;chr1:951980-952159 N:0:2:A
AACTCACTTGATACAGCCAATGATGACTTGGGCAAGGGGGTAGACCAAGGGCTGGATGGCTTCGCTGGGGCCCGCAGTGCTCCGGACCCGGCACCACAGG
+
FFFFFFF::F::FFF:,FFF::FFFFFF:FFF,:F,:FF:FF:FF:,F::,FF:FF,,FFFF,FFFFFF,,FF,F:,FFFFF,::,FFFF::FF,F::FF
@5345_merry1bob;chr1:951980-952159 N:0:2:A
CTGACCCTCCCGCACAACCCTGCCCACCCCACAACTCACTTGATACAGCCAATGATGACTTGGGCAAGGGGGTAGACCAAGGGCTGGAGGGCTTCGCTGG
+
FFFFFFFFFFFFFFFFFFFFF:FF:FFFFFFFFFFFFFFFFFFFFFFFFF:FFFFFFFFFFFFF:FFFFFFFFFFFFFFFFFFFFF:F:FFFFFFFFFFF
@5346_john1bob;chr1:951980-952159 N:0:2:A
GTGCTCAGGACCCGGCACCACAGGAAGAGGCAGTGCACATACTGCCAGTTGTACACAGACTGGTATGTTTCCCGGTCAGAGAGAACCACGTCAGCTACTG
+
FFFFFFFFFFFFFFFFFFFFFFFFFFFFFF:FFFFFF:FFFFFFFFFFFFFFFFFFFFFFFFFFFFFF:FFF,FFFFFFFFFFFFFFFFFFFFFF::F:F
@5347_john1bob;chr1:951980-952159 N:0:2:A
CCTGTGCCGGCCCAGGAGGAACGTGCATCAGCCTGACTTGTCAGCCTGGCCAGTAGCTGACGTGGTTCTCTCTGACCAGGAAACATACCAGTCTGTGTAC
+
FFFFFFFFFFFFFFFFFFFFFFFFFFFFFFFFFF:FFFFFFFFFFFFFFFFFFFF::FFFFFFFFFFFFFFFFFFFFFFFFFFFFFFFFFFFFFF:FFFF
@5348_john1bob;chr1:951980-952159 N:0:2:A
GACCAGGAAACATACCAGTCTGTGTACAACTGGCAGTATGTGCACTGCCTCTTCCTGTGGTGCCGGGTCCTGAGCACTGCGGGCCCCAGCGAAGCCCTCC
+
FFFFFFFFFFFFFFFFFFFFFFFFFFFFFFFFFFFFFFFFFFFFFFFFFFFFFFFFFFFFFFFFFFFFFFFFFFFFFFFFF,FFFFFFFFFFFFFFFFFF
@5349_john1bob;chr1:951980-952159 N:0:2:A
TGATACAGCCAATGATGACTTGGGCAAGGGGGTAGACCAAGGGCTGGAGGGCTTCGCTGGGGCCCGCAGTGCTCAGGACCCGGCACCACAGGAAGAGGCA
+
FFFFFFFFFFFFFFFFFFFFFFFFFFFFFFFFFFFFFFFFFFFFFFFFFFFFFFFFFFFFFFFFFFFFF:FFFFFFFFFFFFFFFFFFFFFFFFFFFFFF
@5669_merry2bob;chr1:952392-952620 N:0:2:A
CATGAAACTGATGAAGGGGAGGGCACCAGGCGAGGTGAACTTGCAGTTCCTCACATACGTGATGTACATTTGCTGCGGAGAGACCCGGGTCAGAGCCACC
+
F:FFFFFFFFF:,F:FFFF,,:FF,FFFFF,FFFFF,FFF:F:F,FF,FF:F:F,:FFFFF:,:FFF,FFFFFFFF:FFF:FFFFF,:FF:FFF:,:::F
@5670_merry2bob;chr1:952392-952620 N:0:2:A
TGGTGCCCTCCCCTTCATCAGTTTCATGCAGTGGACCTTGACGGAGGTGCTGGCCCTGGAGCCGGGTGTGGCCTACCAGCACGCCTTCCTCTACATCCGC
+
FFFFFFFFFFFFFFFFFFFFFFFFFFFFFFFFFFFFFFFFFFFFFF,FFFFFFFFFF,FFFFFFFFFFF,FFFFFFFFFFF:FFFFFFFFFFFFFFFFFF
@5671_merry2bob;chr1:952392-952620 N:0:2:A
TTGCGAGTGGTCATGGCGTTGCGCAGGTGTATGGCGAGCTGGCGGATGTAGAGGAAGGCGTGCTGGTAGGCCACACCCGGCTCCAGGGCCAGCAGCTCCG
+
FFFFFFFFFFFFFFFFFFFFFFFFFFFFFFFFFFFFFFFFFFFFFFFFFFFFFFFFFFFFFFFFFFFFFFFFFFFFFFFFFFFFFFFFFFFFFFFFFFFF
@5672_merry2bob;chr1:952392-952620 N:0:2:A
GAGGGCACCAGGCGAGGTGAACTTGCAGTTCCTCACATACGTGATGTACATTTGCTGCGGAGAGACCCGGGTCAGAGCCACCTGGGATCAGGGCCATGCA
+
FFFFFFFFFFFFFFFFFFFFFFFFFFFFFFFFFFFFFFFFFFFFFFFFFFFFFFFFFFFFFFFFFFFFFFFFFFFFFFFFFFFFFFFFFFFFFFFFFFFF
@5673_merry2bob;chr1:952392-952620 N:0:2:A
TCTCTCCGCAGCAAATGCACATCACGTATGTGAGGAACTGCAAGTTCACCTCGCCTGGTGCCCTCCCCTTCATCAGTTTCATGCAGTGGACCTTGACGGA
+
,F:::F::F:FFF:,FFFF,F:,,:FFFF:,:FFF,FFF,,,FF,,,FF,,FF:FFFF,FFFF,,,F:FF,FFF:FF:F,,,,F,,,,FF,:F,FFFFFF
@5674_merry2bob;chr1:952392-952620 N:0:2:A
CCCTGGAGCGGGGTGTGGCCTACCAGCACGCCTTCCTCTACATCCGCCAGCTCGCCATACACCTGCGCAACGCCATGACCACTCGCAAGAAGGTGTGTGG
+
FFFFFFFFF,FF:FFFFF:FFFFF:FFF:FFFFFFFFFFFFFFFFFFFFFFFFFFFFFFFFFFF:FFFFF:FFFF,FFF,,,,F,:FFFFFFF,,F:FFF
@5675_john2bob;chr1:952392-952620 N:0:2:A
GAAAGGCCCAGGTGTTCACAGGGGCCCTGGAGTGGGCGGTGGAGGTGCATGGCCCTGATCCCAGGTGGCTCTGACCCGGGTCTCTCCGCAGCAAATGTAC
+
FF:FFFFFFFFFFFFFFFFFFFFFFFFFFFFFFFFFFFFFFFFFFFFFFFFFFFFFFFFFFFFFFFFFFFFFFFFFFFFFFFFFFF:FFFFFFFFFFFFF
@5676_john2bob;chr1:952392-952620 N:0:2:A
GTGCTGGGCTGTCTCCAGACAGGGGCTTCGGGGAGGCCCCAGGCCCTGCCTTGGGTCGGGCACCTGGGCTGCCCCACCCCATGCCCAGCATGAGCCTGGA
+
FFFFFFFFFFFFFFFFFFFFFFFFFFFFFFFFFFFFFFFFFFFFFFFFFFFFFFFFFFFFFFFFFFFFFFFFFFFFFFFFFFFFFFFFFFFFFFFFFFFF
@5677_john2bob;chr1:952392-952620 N:0:2:A
TTCATCAGTTTCATGCAGTGGACCTTGACGGAGCTGCTGGCCCTGGAGCCGGGTGTGGCCTACCAGCACGCCTTCCTCTACATCCGCCAGCTCGCCATAC
+
FFFFFFFFFFFFFFFFFFFFFFFFFFFF:FFFFFFFFFFFFFFFFFFF:FFFFFFFFFFFFFFFFFFFFFFFFFFFFFFFFFFFFFFFFFFFFFFFFFFF
@5678_john2bob;chr1:952392-952620 N:0:2:A
CTGATCCCAGGTGGCTCTGACCCGGGTCTCTCCGCAGCAAATGTACATCACGTATGTGAGGAACTGCAAGTTCACCTCGCCTGGTGCCCCCCCCTTCATC
+
FFFFFFFFFFFFFFFFFFFFFFFFFF:FFFFFFFFFFFFFFF:FFFFFFFFFFFFFFFFFFFFFFFFFFFFFFFFFFFFF:FFFFFFFFFFFFFFFFFFF
@5679_merry2bob;chr1:952392-952620 N:0:2:A
GCCCCACCCCATGCCCAGCATGAGCCTGGAAGGGCCCCACCACACACCTTCTTGCGAGTGGTCATGGCGTTGCGCAGGTGTATGGCGAGCTGGCGGATGT
+
FFFFFFFFFFF::FFFFFFFFFFFFFFFFFFFFFF:FFFF:FFFFFFFFFFFFFFFFFF:FFFFFFFFFF,:FFFFFF:FFFFFFFFFFFFFFFFFFFFF
@5680_john2bob;chr1:952392-952620 N:0:2:A
CTGGCCCTGGAGCCGGGTGTGGCCTACCAGCACGCCTTCCTCTACATCCGCCAGCTCGCCATACACCTGCGCAACGCCATGACCACTCACAAGAAGGTGT
+
FFFF:,:FFF:FFF:F:FFFFFFFFFFFFFF::FFFFFFFF,FFFFFFF,:F,,FFF,:F:FFFFFFFF:F:FFFFFF:,FF:F,F:F,FF,:,FF:FF:
@5681_john2bob;chr1:952392-952620 N:0:2:A
GATGAAGGGGGGGGCACCAGGCGAGGTGAACTTGCAGTTCCTCACATACGTGATGTACATTTGCTGCGGAGAGACCCGGGTCAGAGCCACCTGGGATCAG
+
FFFFFFFFFFFF,FFFFFFFFFFFFFFFFFFFFFFFFFFFFFFFFF,FFF:FFFF:FFFFFFFF:FFFFFFFFFFFFFFFF:FFFFFFFFFFFFFFFFFF
@5682_john2bob;chr1:952392-952620 N:0:2:A
ACCTTCTTGCGAGTGGTCATGGCGTTGCGCAGGTGTATGGCGAGCTGGCGGATGTAGAGGAAGGCGTGCTGGTAGGCCACACCCGGCTCCAGGGCCAGCA
+
FF:FFFFFFFFFFFFFFFFFFFFFFFFFFFFFFFF,FFFFFFFFFFFFFFFFFFFFFFFFFFFFFFFFFFFFFFFFFFFFFFFFFFFFFF:FFFFFFFFF
@5683_john2bob;chr1:952392-952620 N:0:2:A
TCGGGGAGGCCCCAGGCCCTGCCTTGGGTCGGGCACCTGGGCTGCCCCACCCCATGCCCAGCATGAGCCTGGAAGGGCCCCACCACACACCTTCTTGCGA
+
FFFFFFFFFFFFFFFF:FFFFFFFFFFFFFFFFFFFFFFF:FFFFFFFFFFFFFFFFFFFFFFFFFFFFFF,FFFFFFFFFFFFFFFFFFFFFFFFF,FF
@5684_merry2bob;chr1:952392-952620 N:0:2:A
CAGGCGAGGTGAACTTGCAGTTCCTCACATACGTGATGTACATTTGCTGCGGAGAGACCCGGGTCAGAGCCACCTGGGATCAGGGCCATGCACCTCCACC
+
FF,FFFFFFFFFFF:FFFFFFFFFFFFFFF,FFFFFFFF:FFFFF:FFFF,FFFFFFFF:FF,FFFFFFFFFFFFFFFFFFF:::,FFFFF:FFFF,:FF
@5685_merry2bob;chr1:952392-952620 N:0:2:A
GTCATGGCGTTGCGCAGGTGTATGGCGAGCTGGCGGATGTAGAGGAAGGCGTGCTGGTAGGCCACACCCGGCTCCAGGGCCAGCAGCTCCGTCAAGGTCC
+
FFFFFFFFFFFFFFFFFFFFFFFFFFFFFFFFFFFFFFFFFFFFFFFFFFFFFFFFFFFFFFFFFFFFFFFFFFFFFFFFFFFF:FFFFFFFFFFFFFFF
@5686_john2bob;chr1:952392-952620 N:0:2:A
CGGGCACCTGGGCTGCCCCACCCCATGCCCAGCATGAGGCTGGAAGGGCCCCACCACACACCTTCTTGCGAGTGGTCATGGCGTTGCGCAGGTGTATGGC
+
FFFFF,FFFF:FF:F:FFFFFFFFFFFFF,FFFFFFFF,FFFF:FFFFFFFFFFFF:FFFFFF,FFF:FFFFFFFFF:,:F:FFFFFFFFFFFFFFFFFF
@5687_merry2bob;chr1:952392-952620 N:0:2:A
CTCCAGACAGGGGCTTCGGGGAGGCCCCAGGCCCTGCCTTGGGTCGGGCACCTGGGCTGCCCCACCCCATGCCCAGCATGAGCCTGGAAGGGCCCCACCA
+
FFFFFFFFFFFFFFFFFFFFFFFFFFFFFFFFFFFFFFFFF:FFFFFFFFFFFFFFFFFFFFFFFFF:FFFFFFF:FFFFFFFFFFFFFFFFFFFFFFFF
@5688_merry2bob;chr1:952392-952620 N:0:2:A
CGCAGCAAATGTACATCACGTATGTGAGGAACTGCAAGTTCACCTCGCCTGGTGCCCTCCCCTTCATCAGTTTCATGCAGTGGACCTTGACGGAGCTGCT
+
F,FF,FFFFFFFFFFFFF:F,FFFFFFFFFFFFFFFFFFFFF,FFFFF:FFFF:FFFFFFFFFFFFFFFFFF:FFFF,FF,FFFFF:F,FFFFFFFFF,:
@5689_merry2bob;chr1:952392-952620 N:0:2:A
CACCACACACCTTCTTGCGAGTGGTCATGGCGTTGCGCAGGTGTATGGCGAGCTGGCGGATGTAGAGGAAGGCGTGCTGGTAGGCCACACCCGGCTCCAG
+
FFFFFFFFFFFFFFFFFFFFFFFFFF:FFFFFFFFFFFFFFFFFFFFFFFFFFFFFFFFFFFFFFFFFFFF:FFFFFFFFFFFFFFFFFFFFFFFFFFFF
@5690_merry2bob;chr1:952392-952620 N:0:2:A
CCTCGAGGCCCAGCTCTGAGGGAAAGGCCCAGGTGTTCACAGGGGCCCTGGAGTGGGCGGTGGAGGTGCATGGCCCTGATCCCAGGTGGCTCTGACCCGG
+
FFFFFFFFFFFFFFFFFFFFFFFFFFFFFFFFFFFFFFFFFFFFFFFFFFFFFFFF:FFFFFFFFFFFFFFFFFFFFFFFFFFFFFFFFFFFFFFFFFFF
@5691_john2bob;chr1:952392-952620 N:0:2:A
GGGCCCTGGAGTGGGCGGTGGAGGTGCATGGCCCTGATCCCAGGTGGCTCTGACCCGGGTCTCTCCGCAGCAAATGTACATCACGTATGTGAGGAACTGC
+
FFFFFFFFFFFFF:FFFFF,FFFFFFFFFFFFFFFFFFFFFFFFFFFFFFFFFFFFFF:FFFF,FFFFFFFFFFF:FFFF:FFFFFFFFFFFFFFFFFFF
@5692_john2bob;chr1:952392-952620 N:0:2:A
GGCACCTGGGCTGCCCCACCCCATGCCCAGCATGAGCCTGGAAGGGCCCCACCACACACCTTCTTGCGAGTGGTCATGGCGTTGCGCAGGTGTATGGCGA
+
F,,:FFFFFFFFF,FFFFFFFFF:FFFFFFFFFF:FFFFFFFFFFFFFFFFFFFFFFFFFFFFFFFFFFFFFFFF:F:FFFF,FFFF:F:FFFFFFFFFF
@5693_john2bob;chr1:952392-952620 N:0:2:A
TGCGAGTGGTCATGGCGTTGCGCAGGTGTATGGCGAGCTGGCGGATGTAGAGGAAGGCGTGCTGGTAGGCCACACCCGGCTCCAGGGCCAGCAGCTCCGT
+
FFFFFFFFFFFFFFFFFFFFFFFFFFFFFFFFFFFFFFFFFFFFFFFFFFFFFFFFFFF:FFFFFFFFFFFFFFFFFFFFFFFFFFFFFFFFFFFFFFFF
@5694_merry2bob;chr1:952392-952620 N:0:2:A
GCGGATGTAGAGGAAGGCGTGCTGGTAGGCCACACCCGGCTCCAGGGCCAGCAGCTCCGTCAAGGTCCACTGCATGAAACTGATGAAGGGGAGGGCACCA
+
FFFFFFFFFFFFFFFFFFFFFFFFFFFF:FFFFFFFFFFFFFFFFFFFFFFFFFFFFFFFFFFF,FFFFFFFFFFFFFFFFFFFFFFFFFFFFFFFFFFF
@5695_merry2bob;chr1:952392-952620 N:0:2:A
TATGTGAGGAACTGCAAGTTCACCTCGCCTGGTGCCCTCCCCTTCATCAGTTTCATGCAGTGGACCTTGACGGAGCTGCTGGCCCTGGAGCCGGGTGTGG
+
FFFFFFFFFF:FFFFFFFFFFFFFFFFFFFFFFFFFFFFFFFFFFFFFFFFFFFFFFFFFFFFFFFFFFFFFFFFFFFFFFFFFFFFFFFFFFFFFFFFF
@5696_merry2bob;chr1:952392-952620 N:0:2:A
CTACATCCGCCAGCTCGCCATACACCTGCGCAACGCCATGACCACTCGCAAGAAGGTGTGTGGTGGGGCCCTTCCAGGCTCATGCTGGGCATGGGGTGGG
+
FFFFFFFFFFFFFFFFFFFFFFFFFFFFFFFFFFFFFFFFFFFFFFFFFFFFFFFFFFFFFFFFFFFFFFFFFFFFFFFFFFFFFFFFFFFFFFFFFFFF
@5697_merry2bob;chr1:952392-952620 N:0:2:A
GTGTTCACAGGGGCCCTGGAGTGGGCGGTGGAGGTGCATGGCCCTGATCCCAGGTGGCTCTGACCCGGGTCTCTCCGCAGCAAATGTACATCACGTATGT
+
F,FFFFFFFFFFFFFFFFFFFFFF:FFFFFFFFFFFF:FFFFFFFFFFFFFFFFFFFFFFFFFFFFFFFFFFFFFFFFF:FFFFFFFFFFFFFFFFFFFF
@5698_john2bob;chr1:952392-952620 N:0:2:A
GAGGCCCCAGGCCCTGCCTTGGGTCGGGCACCTGGGCTGCCCCACCCCATGCCCAGCATGAGCCTGGAAGGGCCCCACCACACACCTTCTTGCGAGTGGT
+
FFFFFFFFFFFFFFFFFFFFFFFFFFFFFFFFFFFFFFFFFFFFFFFFFFFFFFFFFFFFFFFFFFFFFFFFFFFFFFFFFFFFFFFFFFFFFFFFFFFF
@5699_john2bob;chr1:952392-952620 N:0:2:A
TGAGGAACTGCAAGTTCACCTCGCCTGGTGCCCCCCCCTTCATCAGTTTCATGCAGTGGACCTTGACGGAGCTGCCGGCCCGGTAGCCGGTTGTGGCCTA
+
FFFFFFFFFFFFFFFFFFFFFFFFFFFFFFFFFFFFFFFFFFF,FF:FFFFFF::FFFFF:FFFFFF,:,,,,F,,,,F,,,:,,,,,,,,F,:F:,F::
@5700_john2bob;chr1:952392-952620 N:0:2:A
GCTGGCGGATGTAGAGGAAGGCGTGCTGGTAGGCCACACCCGGCTCCAGGGCCAGCAGCTCCGTCAAGGTCCACTGCATGAAACTGATGAAGGGGGGGGC
+
FFFFFFFFFFFFFFFFFFFFFFFFFFFFF:FFFFFFFFFFFFFFFFFFFFFFFFFFFFFFFFFFFFFFFFFFFFFFFFFFFFFFFFFFFFFFFFFFFFFF
@5701_merry2bob;chr1:952392-952620 N:0:2:A
CCACCCTTCCCCCACCTGCAAGGACCGACTGCACCAGGGTGCTGGGCTGTCTCCAGACAGGGGCTTCGGGGAGGCCCCAGGCCCTGCCTTGGGTCGGGCA
+
FFFFFFFFFFFFFFFFFFFFFFFFFFFFFFFFFFFFFFFFFFFFFFFFFFFFFFFFFFFFFFFFFFFFFFFFFFF:FFFFFFFFFFFFFFFFFFFFFFFF
@5702_merry2bob;chr1:952392-952620 N:0:2:A
AGGCCACACCCGGCTCCAGGTCCAGCAGCTCCGTCAAGGTCCACTGCATGAAACTGATGAAGGGGAGGGCACAAGGCGAGGTGAACTTGCAGTTCCTCAC
+
FFFFFFFFFFFFFFFFFFFF,FF,:FFFFFFF:FFFFFFFFFFFFFFFF,F,FFF::FF,FF,FFF,F:,,:,FF:FF:FF:FF:,:FFFFFFF::,,FF
@5703_john2bob;chr1:952392-952620 N:0:2:A
CTGATCCCAGGTGGCTCTGACCCGGGTCTCTCCGCAGCAAATGTACATCACGTATGTGAGGAACTGCAAGTTCACCTCGCCTGGTGCCCCCCCCTTCATC
+
FFFFFFFFFFFFFFFFFFFFFFFFFFFFFFFFFFFFFFFFFFFFFFFFFFFFFFFFFFFFFFFFFFFFFFFFFFFFFFFFFFFFFFFFFFFFFFFFFFFF
@5704_john2bob;chr1:952392-952620 N:0:2:A
TGCATGAAACTGATGAAGGGGGGGGCACCAGGCGAGGTGAACTTGCAGTTCCTCACATACGTGATGTACATTTGCTGCGGAGAGACCCGGGTCAGAGCCA
+
FFFFFFFFFFFFFFFFFFFFFFFFFFFFFFFFFFFFFFFFFFFFFFFFFFFFFFFFFFFFFFFFFFFFFFFFFFFF:FFFFFFFFFFFFFFFFFFFFFFF
@5705_merry2bob;chr1:952392-952620 N:0:2:A
AGACAGGGGCTTCGGGGAGGCCCCAGGCCCTGCCTTGGGTCGGGCACCTGGGCTGCCCCACCCCATGCCCAGCATGAGCCTGGAAGGGCCCCACCACACA
+
FFFF:FFFFFFFFFFFFFFFF:FFFFFFFFFFFFFFFFFF:FFFFFFFFFFFFFFFFFFF,F:FFFFFF:FFFFFFF:FFFFFFFFFFFFFF:F,:FF,F
@5706_john2bob;chr1:952392-952620 N:0:2:A
AGTTTCATGCAGTGGACCTTGACGGAGCTGCTGGCCCTGGAGCCGGGTGTGGCCTACCAGCACGCCTTCCTCTACATCCGCCAGCTCGCCATACACCTGC
+
FFFFFFFFFFFFFFFFFFFFFFFFFFFFFFFFFFFFFFFFFFFFF:FFFFFFFFFFFFFFFFFFFFFFFFFFFFFFFFFFFFFFFFFFFFFFFFFFFFFF
@5707_john2bob;chr1:952392-952620 N:0:2:A
CTGCCCCACCCCATGCCCAGCATGAGCCTGGAAGGGCCCCACCACACACCTTCTTGCGAGTGGTCATGGCGTTGCGCAGGTGTATGGCGAGCTGGCGGAT
+
FFFFFFFFFFFFFFFFFFFFFFFFFFFFFFFFFFFFFFFFFFFFFFFFFFFFFFFFFFFF:FFF:FFFFFFFFFFFFFFF:FF:FFFFFFFFFFFFFFFF
@5708_merry2bob;chr1:952392-952620 N:0:2:A
CACCACACACCTTCTTGCGAGTGGTCATGGCGTTGCGCAGGTGTATGGCGAGCTGGCGGATGTAGAGGAAGGCGTGCTGGTAGGCCACACCCGGCTCCAG
+
FFFFFFFFFFFFFFFFFFFFFFFFFFFFFFFFFFFFFFFFFFFFFFFFFFFFFFFFFFFFFFFFFFFFFFFFFFF:FFFFFFFFFFFFFFFFFFFF:FFF
@5709_john2bob;chr1:952392-952620 N:0:2:A
ACAGGGGCCCTGGAGTGGGCGGTGGAGGTGCATGGCCCTGATCCCAGGTGGCTCTGACCCGGGTCTCTCCGCAGCAAATGTACATCACGTATGTGAGGAA
+
FFFFFFFFFFFFFFFFFFFFFFFFFFFFFFFFFFFFFFFFFFFFFFFFFFFFFFF:FFFFFFFFFFFFF:FFFFFFFFFFFFF:FFFFFFFFFF:FFFFF
@5710_merry2bob;chr1:952392-952620 N:0:2:A
ACATCACGTATGTGAGGAACTGCAAGTTCACCTCGCCTGGTGCCCTCCCCTTCATCAGTTTCATGCAGTGGACCTTGACGGAGCTGCTGGCCCTGGAGCC
+
FFFFFFFF,FFFFFFFFFFFFFFFFFFFFFFFFFFFFFFF:FFFFFFFFFFFFFFFFFFFFFFF:FFFFFF:FFFFFFFFFFFFFFFFFFFFFFFFFFFF
@5711_merry2bob;chr1:952392-952620 N:0:2:A
CCGGGTGTGGCCTACCAGCACGCCTTCCTCTACATCCGCCAGCTCGCCATACACCTGCGCAACGCCATGACCACTCGCAAGAAGGTGTGTGGTGGGGCCC
+
FFFFFFFFFFFFFFFFFFFFFFFFFFFFFFFFFFFFFFFFFFFFFFFFFFFFFFFFFFFFFFFFFFFFFFFFFFFFFFFFFFFFFFFFFFFFFFFFFFFF
@5712_merry2bob;chr1:952392-952620 N:0:2:A
CACACCCGGCTCCAGGGCCAGCAGCTCCGTCAAGGTCCACTGCATGAAACTGATGAAGGGGAGGGCACCAGGCGAGGTGAACTTGCAGTTCCTCACATAC
+
FFFFFFFFFFFFFFFFFFFFFFFFFFFFFFFFFFFFFFFFF:FFFFFFFFFFF:FFFFFFFFF:FFFFFFFFFFF:FFFFFFFFFFFFFFFFFFFFFFFF
@5713_john2bob;chr1:952392-952620 N:0:2:A
GGTGCCCCCCCCTTCATCAGTTTCATGCAGTGGACCTTGACGGAGCTGCTGGCCCTGGAGCCGGGTGTGGCCTACCAGCACGCCTTCCTCTACATCCGCC
+
:F::FFFFFFFFFFFFFFFFFFFFFFFFFFFFFFFFFFFFFFFFFFFFFFFFFFFFFFFFFFFFFFFFFFFFFFFFFFFFFFF:FFFFFFFFFFFFFFFF
@5714_john2bob;chr1:952392-952620 N:0:2:A
TGCAAGGACCGACTGCACCAGGGTGCTGGGCTGTCTCCAGACAGGGGCTTCGGGGAGGCCCCAGGCCCTGCCTTGGGTCGGGCACCTGGGCTGCCCCACC
+
FFF:F,FFFFFFFFFF:F,FF:FF::FFFF:FFFFFFFF::FFFFFFFFFFFFF,FFFFFF:FFFFFFFFFFFF,FFF:FFFFFFFFFFFFFFFFFFFFF
@5715_john2bob;chr1:952392-952620 N:0:2:A
CTTCCTCGAGGCCCAGCTCTGAGGGAAAGGCCCAGGTGTTCACAGGGGCCCTGGAGTGGGCGGTGGAGGTGCATGGCCCTGATCCCAGGTGGCTCTGACC
+
FFFFFFFFFFFFFFFFFFFFFFFFFFFFFFFFFFFFFFF:FFFFFFFFFFFFFFFFFFFFFFFFFFFFFFFFFFFFFFFFFFFFFFFFFFFFFFFFFFFF
@5716_john2bob;chr1:952392-952620 N:0:2:A
ACTCGCAAGAAGGTGTGTGGTGGGGCCCTTCCAGGCTCATGCTGGGCATGGGGTGGGGCAGCCCAGGTGCCCGACCCAAGGCAGGGCCTGGGGCCTCCCC
+
FFFFFFFFFFFFFFFFFFFFF:FFFFFFFFFFFFFFFFFFFFFFFFFFFFFFFFFFFFFFFFFFFFFFFFFFFFFFFFFFFF:FFFFFFFFFFFFFFFFF
@5717_merry2bob;chr1:952392-952620 N:0:2:A
CTTCTTGCGAGTGGTCATGGCGTTGCGCAGGTGTATGGCGAGCTGGCGGATGTAGAGGAAGGCGTGCTGGTAGGCCACACCCGGCTCCAGGGCCAGCAGC
+
FFFFFFFFFFFFFFFFFFFFFFFFFFFFFFFFFFFFFFFFFFFFFFFFFFFFFFFFFFFFFFFFFFFFFFFFFFFFFFFFFF:FFFFFFFFFFFFFFFFF
@5718_john2bob;chr1:952392-952620 N:0:2:A
GACGGAGCTGCTGGCCCTGGAGCCGGGTGTGGCCTACCAGCACGCCTTCCTCTACATCCGCCAGCTCGCCATACACCTGCGCAACGCCATGACCACTCGC
+
FFFFFFFFFFFFFFFFFFFFFFFFFFFFFFFFFFFFFFFFFFFFFFFFFFFFFFFFFFFFFFFFFFFFFFFFFFFFFFFFFFFFFFF:F:FFFFFFFFFF
@5719_john2bob;chr1:952392-952620 N:0:2:A
GACCCGGGTCTCTCCGCAGCAAATGTACATCACGTATGTGAGGAACTGCAAGTTCACCTCGCCTGGTGCCCCCCCCTTCATCAGTTTCATGCAGTGGACC
+
FFFFFFFFF:FFFFFFFFFFFFFFF:FFFFFFFFFFFFFFFFFFFF:FF:FF:F:FFFFFFFFF,F,FFFFFFFFFFFFFFF,,FFFFFFF:FFFFF,F:
@5720_john2bob;chr1:952392-952620 N:0:2:A
TCCATCCGCCAGCTCGCCATACACCTGCGCAACGCCATGACCACTCGCAAGAAGGTGTGTGGTGGGGCCCTTCCAGGCTCATGCTAGGCATGGGGTGGGG
+
F,FFFFFFFFFFFFFFFFF:FFFFF:FFFFFF,:FFFFFFFF,FF,FFF::FFF,FFFFFFFFFF:FFFFFFFFFFFFFFFFFFF,FFFFFF:,,FFFFF
@5721_john2bob;chr1:952392-952620 N:0:2:A
CTGACCCGGGTCTCTCCGCAGCAAATGTACATCACGTATGTGAGGAACTGCAAGTTCACCTCGCCTGGTGCCCCCCCCTTCATCAGTTTCATGCAGTGGA
+
FFF:FFFFFFFFFFFFFFFFFFFFFFFF:FFFFFFFFFFFFFFFFFFFFFFFFFFFFFFFFFFFFFFFFFFFFFFFFFFFFFFFFFFFFFFFFFFFFFFF
@5722_merry2bob;chr1:952392-952620 N:0:2:A
GGCCCTGATCCCAGGTGGCTCTGACCCGGGTCTCTCCGCAGCAAATGTACATCACGTATGTGAGGAACTGCAAGTTCACCTCGCCTGGTGCCCTCCCCTT
+
F,FFF:FFFFFFF:F:FFFFFFFFFFFFFFFFFFFFFFFFFFFFFFFFFFFFFFFFFFFFFFFFFFFF:FFFFFFFFFFFF:FFFFFFFFFFFFFFFFFF
@5723_merry2bob;chr1:952392-952620 N:0:2:A
CCACACACCTTCTTGCGAGTGGTCATGGCGTTGCGCAGGTGTATGGCGAGCTGGCGGATGTAGAGGAAGGCGTGCTGGTAGGCCACACCCGGCTCCAGGG
+
:FFFFFFFFFFFFFFFFFFFFF::FFF,FFFF:FFF,FFFFFFFFFFFFFFFFFFFFFFFFFFFFFFF:FFFFFFFFFFFF:FFFFFFFFFFFFFFFFFF
@5724_john2bob;chr1:952392-952620 N:0:2:A
GTATGGCGCGCTGGCGGATGTAGAGGAAGGCGTGCTGGTAGGCCACACCCGGCTCCAGGGCCAGCAGCTCCGTCAAGGTCCACTGCATGAAACTGATGAA
+
FFFFFFFF,F:FFFFFF:FFFFFFF:FFFFFFFF:FFFFF,,FFFFFFFFFFFFFFFFFFF,F:FFFFFFF,FFFFFFF:FF:FFFFFFFF:,FFFFFFF
@5725_john2bob;chr1:952392-952620 N:0:2:A
GGGCCGGCACAGGAATCATTTCCTCATCTTGCACACGGGGTCTCAACCCATCCACCCTTCCCCCACCTGCAAGGACCGACTGCACCAGGGTGCTGGGCTG
+
FFFF:FFFFFFFFFFFFFFFFFFFFFFFFF:FFFFFFFFFFFFFFFFFFFFFFFFFFFFFFFFFFFFFF:FFFFFFFFFFFFFFFFFFFFFFFFFFFFFF
@5726_john2bob;chr1:952392-952620 N:0:2:A
CTACATCCGCCAGCTCGCCATACACCTGCGCAACGCCATGACCACTCGCAAGAAGGTGTGTGGTGGGGCCCTTCCAGGCTCATGCTGGGCATGGGGTGGG
+
FFFFFFFFFFFF:FFF:FFFFFFFFFFFFFFFFFFFFFFFFFFFFFFFFFFFFFFFFFFFFFFFFFFFFFFFFFFFFFF:FFFFFFFFFFFFF:F:FFFF
@5727_john2bob;chr1:952392-952620 N:0:2:A
CATGCCCAGCATGAGCCTGGAAGGGCCCCACCACACACCTTCTTGCGAGTGGTCATGGCGTTGCGCAGGTGTATGGCGAGCTGGCGGATGTAGAGGAAGG
+
FFFFFFFFFFFFFFFFFFFFFFFFFFFFFFFFFFFFFF::FFFFFFFFFFFFFFFFFFFFFFFFFFFFFFFFFFFFFFFFF:FFFFFFFFFFFFFFFFFF
@5728_merry2bob;chr1:952392-952620 N:0:2:A
ACTGCAAGTTCACCTCGCCTGGTGCCCTCCCCTTCATCAGTTTCATGCAGTGGACCTTGACGGAGCTGCTGGCCCTGGAGCCGGGTGTGGCCTACCAGCA
+
FFFFFFFFFFFFFFFFFFFFFFFFFFFFFFFFFFFFFFFFFFFFFFFFFFFFFFFFFFFF:FFFFFFFFFFFFFFFFFFFFFFFFFFFFFFFFFFFFFFF
@5729_merry2bob;chr1:952392-952620 N:0:2:A
AAATGTACATCACGTATGTGAGGAACTGCAAGTTCACCTCGCCTGGTGCCCTCCCCTTCATCAGTTTCATGCAGTGGACCTTGACGGAGCTGCTGGCCCT
+
F:FFFF:FFFFFFFFFFFFFFFFFFFFFFFFFFFFFFFFFFF:FFFFFFFFFFFFFFFFFFFFFFFFFFFFFFFFFFFFFFFFFFFFFFF:FFFFFFFFF
@5730_merry2bob;chr1:952392-952620 N:0:2:A
GGTGGCTCTGACCCGGGTCTCTCCGCAGCAAATGTACATCACGTATGTGAGGAACTGCAAGTTCACCTCGCCTGGTGCCCTCCCCTTCATCAGTTTCATG
+
F:FFFFFFFFFFFFFFFFFFFFFFFFFFFFFFFFFFFFFFFFFFFFFFFFFFFFFFFFFF:FFFFFFFFFFFFFFFFFFFFFF:FFFFFFFFFFFFFFFF
@5731_merry2bob;chr1:952392-952620 N:0:2:A
GGTGGAGGTGCATGGCCCTGATCCCAGGTGGCTCTGACCCGGGTCTCTCCGCAGCAAATGTACATCACGTATGTGAGGAACTGCAAGTTCACCTCGCCTG
+
FFFFFFFFFFFFFFFFFFFFFFFFFFFFFFFFFFFFFFFFFFFFFFFFFFFFFFFFFFFFFFFFFFFFFF:FFFFFFFFFF:FFFFFFFFFFFFFFFFFF
@5732_merry2bob;chr1:952392-952620 N:0:2:A
AGGGTGCTGGGCTGTCTCCAGACAGGGGCTTCGGGGAGGCCCCAGGCCCTGCCTTGGGTCGGGCACCTGGGCTGCCCCACCCCATGCCCAGCATGAGCCT
+
F:FFFFFFFFFFFFFFFFFFFFFFFFFFFFFFFFFFFFFFFFFFFFFFFFFFFFFFFFFFFFFFFFFFFFFFFFFFFFFFFFFFFFFFFFFFFFFFFFFF
@5733_john2bob;chr1:952392-952620 N:0:2:A
CAGGAATCATTTCCTCATCTTGCACACGGGGTCTCAACCCATCCACCCTTCCCCCACCTGCAAGGACCGACTGCACCAGGGTGCTGGGCTGTCTCCAGAC
+
FFFFF:FFFFFFFFFFFFFFFFFFFFFFFFFFFFFFFFFFFFF:FFFFFFFFFF:FFFFFFFFFFFFFFFFFFFFF:FFFFFFFFFFFFFF:F::FFFFF
@5734_merry2bob;chr1:952392-952620 N:0:2:A
CCTCATCTTGCACACGGGGTCTCAACCCATCCACCCTTCCCCCACCTGCAAGGACCGACTGCACCAGGGTGCTGGGCTGTCTCCAGACAGGGGCTTCGGG
+
FFFFFFFFFFFFFFFFFFFFFFFFFFFFFFFFFFFFFFFFF:FFFFFFFFFFFFFFFFFFFFFFFFFFFFFFFFFFFFFFFFFFFFFFFFFFFFF:F,FF
@5735_john2bob;chr1:952392-952620 N:0:2:A
CTCCAGGGCCAGCAGCTCCGTCAAGGTCCACTGCATGAAACTGATGAAGGGGGGGGCACCAGGCGAGGTGAACTTGCAGTTCCTCACATACGTGATGTAC
+
FFFFFFFFFFFFFFFFFFFFFFFFFFFFFFFFFFFFFFFFFFFF:FFFFFFFFFFFFFFFFFFFFFFFFFFFFFFFFFFFFFFFFFFFFFFFFFFFFFFF
@5736_john2bob;chr1:952392-952620 N:0:2:A
TGTACATCACGTATGTGAGGAACTGCAAGGTCACCTCGCCTGCTGCCCCCCCCTTCATCAGTTTCATGCAGTGGACCTTGACGGAGCTGCTGGCCCTGGA
+
:FFFF:,FF:,:,,FFFF,,,,,,:,FFF,FF,:F,FFF,FF,FFF,FFF:F,,FFF,FF,:F,F,FFF,FFF,F:,::F::,F:,,FFF,F,,:F,:F,
@5737_john2bob;chr1:952392-952620 N:0:2:A
GGAAGGGCCCCACCACACACCTTCTTGCGAGTGGTCATGGCGTTGCGCAGGTGTATGGCGAGCTGGCGGATGTAGAGGAAGGCGTGCTGGTAGGCCACAC
+
FFFFFFFFFFFFFFFFFFFFFFFFFFFFFFFFFFFFFFFFFFFFFFFFFFFFFFFFFFFFFFFFFFFFFFFFFFFFFFFFFFFFFFFFFFFFFFFFFFFF
@5738_merry2bob;chr1:952392-952620 N:0:2:A
TACCAGCACGCCTTCCTCTACATCCGCCAGCTCGCCATACACCTGCGCAACGCCATGACCACTCGCAAGAAGGTGTGTGGTGGGGCCCTTCCAGGCTCAT
+
F,FFFFFFFFFFFFFFF:FFFFFFFFFFFFFFF:FFFFF:FFFFFFFFFFFFFFFFFFFFFFFFFFFFFFFFFFFFFF:FFFFFF:FFFFFFFFF:FFFF
@5739_john2bob;chr1:952392-952620 N:0:2:A
GGGTGGGGGCTGTGCAAGGGGCTACGGCTCTTCCTCGAGGCCCAGCGCTGAGGGAAAGGCCCAGGTGTTCACAGGGGCCCTGGAGTGGGCGGTGGAGGTG
+
FFFFFFFFFFFFFFFFF:FFFFFFFFFFFFFFFFFFFFF,FFF:FF,F::FFFF:,FFFFFFFF,FF:::FFFF:F:FFFFFFFFFFFFF,FFFFFFFF:
@5740_john2bob;chr1:952392-952620 N:0:2:A
AGCTCTGAGGGAAAGGCCCAGGTGTTCACAGGGGCCCTGGAGTGGGCGGTGGAGGTGCATGGCCCTGATCCCAGGTGGCTCTGACCCGGGTCTCTCCGCA
+
FFFFFFFFFFFFFFFFFFFFFFFFFFFFFFFFFFFFF:FFFFFFFF:FFFFFFFFFFFFFF:FFFFFFFFFFFFFFFFFFFFFFFFFFFFFFFFFFFFFF
@5741_merry2bob;chr1:952392-952620 N:0:2:A
GTGGCTCTGACCCGGGTCTCTCCGCAGCAAATGTACATCACGTATGTGAGGAACTGCAAGTTCACCTCGCCTGGTGCCCTCCCCTTCATCAGTTTCATGC
+
FFFFFFFF:FFFFFFFFFFFFFFFFFFFFFFFFFFFF,FFFFFFFFFFFFFFFF:FFFFFFFFFFF:F,FFFFF:FFFFFFFFFFFFFFFFFF::FFFFF
@5742_john2bob;chr1:952392-952620 N:0:2:A
GCCCTGATCCCAGGTGGCTCTGACCCGGGTCTCTCCGCAGCAAATGTACATCACGTATGTGAGGAACTGCAAGTTCACCTCGCCTGGTGCCCCCCCCTTC
+
FFFFFFFFFFFFFFFFFFFFFFFFFFFFFFFFFFFFFFFFFFFFFFFFFFFFFFFFFFFFFFFFFFFFFFF:FFFFFFFFFFFFFFFFFFFFFFFFFFFF
@5743_merry2bob;chr1:952392-952620 N:0:2:A
GACAGGGGCTTCGGGGAGGCCCCAGGCACTTCCTTGGGTCGGGCACCTGTGCTGCCCCACCCCATGCCCAGCATGAGCCTGGAAGGGCCCCACCACACAC
+
,FFF,,::,FF,:FFF,,FFF,,F:FF,:F,F:,FF,F::::F,FFF:F,,FF:,,,,F,,FFF:FF:,F:F,FF,FFF,,FFF,FFFFF,:,F,,F,,,
@5744_merry2bob;chr1:952392-952620 N:0:2:A
TCCCCTTCATCAGTTTCATGCAGTGGACCTTGACGGAGCTGCTGGCCCTGGAGCCGGGTGTGGCCTACCAGCACGCCTTCCTCTACATCCGCCAGCTCGC
+
FFFFFFF:FFFFFFFFFFFFFFFFFFFFFFFFFFFFFFFFFFFFFFFFFFF:FFF:FFFFF,FF:FFFFFFFFFFFF:::FFFFFF,FFFFFF::FF:FF
@5745_merry2bob;chr1:952392-952620 N:0:2:A
GCTGGCCCTGGAGCCGGGTGTGGCCTACCAGCACGCCTTCCTCTACATCCGCCAGCTCGCCATACACCTGCGCAACGCCATGACCACTCGCAAGAAGGTG
+
FFFFFFFFFFFFFFFFFFFFFFFFFFFFFF,FFFFFFFFFFFFFFFFFFFFFFFFFFFFFFFFFFFFFFFFFFFFFFFFFF:FFFFFFFFFFFFFFFFFF
@5746_john2bob;chr1:952392-952620 N:0:2:A
CATGAGCCTGGAAGGGCCCCACCACACACCTTCTTGCGAGTGGTCATGGCGTTGCGCAGGTGTATGGCGAGCTGGCGGATGTAGAGGAAGGCGTGCTGGT
+
FFFFFFFFF:FFFFFFFFFFFFFFFFFFFFFFFFFFFFFFFFFFFFFFFFFFFFFFFFFFFFFFFFFFFFFFFFFFFFF,F:F:FFFFFFFFFFFFFFFF
@5747_merry2bob;chr1:952392-952620 N:0:2:A
GGGTCTCTCCGCAGCAAATGTACATCACGTATGTGAGGAACTGCAAGTTCACCTCGCCTGGTGCCCTCCCCTTCATCAGTTTCATGCAGTGGACCTTGAC
+
FFFFFFFFFFFFFFFFFFFFFFFFFFFFFFFFFFFFFFFFFFFFFFFFFFFFFFFFFFFFFFFFFFFFFFFFFFFFFFFFFFFFFFFFFFFFFFFFFFFF
@5748_merry2bob;chr1:952392-952620 N:0:2:A
TGGCCCTGATCCCAGGTGGCTCTGACCCGGGTCTCTCCGCAGCAAATGTACATCACGTATGTGAGGAACTGCAAGTTCACCTCGCCTGGTGCCCTCCCCT
+
FFFFFFFFFFFFFFFFFFFFFFFFFFFFFFFFFFFFFFFFFFFFFFFFFF:FFFFFFFFFFFFFFFFF:FFFFFFFFFFFF:FFFFFFFFFFFFFFFFFF
@5749_john2bob;chr1:952392-952620 N:0:2:A
GCTGCCCCACCCCATGCCCAGCATGAGCCTGGAAGGGCCCCTCCACACACCTTCTTGCGAGTGGTCATGGCGTTGCGCAGGTGTATGGCGAGCTGGCGGA
+
F,F,:,,:,,,,:,,,:,:,FFFF:,FF,:::FF:F,FFF:,,F,F:F,F,,F:::,,:F:F,F:FF,,,,FF:FFFF,FFFFF,FFFFFF:F:FFFFFF
@5750_john2bob;chr1:952392-952620 N:0:2:A
GGTGCCCCCCCCTTCATCAGTTTCATGCAGTGGACCTTGACGGAGCTGCTGGCCCTGGAGCCGGGTGTGGCCTACCAGCACGCCTTCCTCTACATCCGCC
+
FFFFFFFFFFFFFFFFFFFFFFFFFFFFFFFFFFFFF:FFFFFFFFFFFFFFFFFFFFFFFFFFFFFFFFFFFFF:FFFFFFFFFFFFFFFFFFFFFFFF
@5751_john2bob;chr1:952392-952620 N:0:2:A
GCCTTGGGTCGGGCACCTGGGCTGCCCCACCCCATGCCCAGCATGAGCCTGGAAGGGCCCCACCACACACCTTCTTGCGAGTGGTCATGGCGTTGCGCAG
+
FFFFFFFFFFFFFFFFFFFFFFFFFFFFFFFFFFFFFFFFFFFFFFFFFFFFFFFFFFFFFFFFFFFFFFFFFFFFFFFFFFFFFFFFFFFFFFFFFFFF
@5752_merry2bob;chr1:952392-952620 N:0:2:A
TACATCCGCCAGCTCGCCATACACCTGCGCAACGCCATGACCACTCGCAAGAAGGTGTGTGGTGGGGCCCTTCCAGGCTCATGCTGGGCATGGGGTGGGG
+
FFFFFFFFFFFFFFFFFFFFFFFFFFFFFFFFFFFFFFFFFFFFFFFFFFFFFFFFFFFFFFFFFFFFFFFFFFFFFFFFFFFFFFFFFFFFFFFFFFFF
@5753_john2bob;chr1:952392-952620 N:0:2:A
TCAAGGTCCACTGCATGAAACTGATGAAGGGGGGGGCACCAGGCGAGGTGAACTTGCAGTTCCTCACATACGTGATGTACATTTGCTGCGGAGAGACCCG
+
FFFFFFFFFFFFFFFFFFFFFFFFFFFFFFFFFFFFFFFFFFFFFFFFFFFFFFFFFFFFFFFFFFFFFFFFFFFFFFFFFFFFFFFFFFFFFFFFFFFF
@5754_merry2bob;chr1:952392-952620 N:0:2:A
GCAGCAAATGTACATCACGTATGTGAGGAACTGCAAGTTCACCTCGCCTGGTGCCCTCCCCTTCATCAGTTTCATGCAGTGGACCTTGACGGAGCTGCTG
+
FFFFFFFFFFFFFFFFFFFFFFFF:FFFFFFFFFFFFFFFFFFFFFFFFFFFFFFFFFFFFFFFFFFFFFFFFFFFFFFFFFFFFFFFFFFFF:FFFFFF
@5755_merry2bob;chr1:952392-952620 N:0:2:A
TGCAATGGGCTACGGCTCTTCCTCGAGGCCCAGCTCTGAGGGAAAGGCCCAGGTGTTCACAGGGGCCCTGGAGTGGGCGGTGGAGGTGCATGGCCCTGAT
+
FFFFF,FFFFFFFFFFFFFFFFFFFFFFFFF:FFFFFFFFFFFFFFFFFFFFFFFFFFFFFFFFFFFFFFFFFFF:FFFFFFFFFFFFFFFFFFFFFFFF
@5756_merry2bob;chr1:952392-952620 N:0:2:A
GATGAAGGGGAGGGCACCAGGCGAGGTGAACTTGCAGTTCCTCACATACGTGATGTACATTTGCTGCGGAGAGACCCGGGTCAGAGCCACCTGGGATCAG
+
FFFFFFFFFFFFFFFFFFFFFFFFFFFFFFFFFFFFFFFFFFFFFFFFFFFFFFFFFFFFFFFFFFFFFFFFFFFFFFFFFFFFFFFFFFFFFFFFFFFF
@5982_john1bob;chr1:953155-953308 N:0:2:A
CCAATGCAGATGCTGAGGGACACAGACGCAGGGCCCACCACTACCTTGGGGACGGGGCCAAGGAAAGTGTCCTTCTTGTGCCGGCAGACTCTGCTGAGGA
+
FFFFFFFFFFFFFFFFFFFFFFFFFFFFFFFFFFFFFFFFFFFFFFFFFFFFFFFFFFFFFFFFFFFFFFFFFFFFFFFFFFFFFFFFFFFFFFFFFFFF
@5983_merry1bob;chr1:953155-953308 N:0:2:A
GAAGAGTCTCTGCGGGTGCTGGCTTTCCTGGTCCCCAGCAGAGTCTGCCGGCACAAGAAGGACACTTTCCTTGGCCCCGTCCTCAAGGTAGTGGTGGGCC
+
FFFF:FFFFFFFF:FFFFFF,FF:FFFFFFFFFF,F,FFFFFFFFFFFFFFF:FFFFFFF::FFFFFFFFFF:FF:FFFFFFFFFFFFFFF:FFFFF,FF
@5984_john1bob;chr1:953155-953308 N:0:2:A
GTCCAGTGAGGGGCACCAACCACAAAGGCAGCCCGCCCTGCCCTTAGGCCGAGATTTCCAATGCAGATGCTGAGGGACACAGACGCAGGGCCCACCACTA
+
FFFFFFFFFFFFFFFFFFFFFFFFFFFFFFFFFFFFFFFFFFFFFFFFFFFFFFFFFFFFFFFFF:F,FFFFFFFFFFFFFFF:FF::FFFFFFFFF:FF
@5985_john1bob;chr1:953155-953308 N:0:2:A
CCCAGGTCTGCTCAGAGCTGCAGTGAGGGTCCAGTGAGGGGCACCAACCACAAAGGCAGCCCGCCCTGCCCTTAGGCCGAGATTTCCAATGCAGATGCTG
+
FFFFFFFFFFFFFFFFFFFFFFFFFFFFFFFFFFFFFFFFFFFFFFFFFFFFFFFFFFFFFFFFFFFFFFFFFFFFFFFFFFFFFFFFFFFFFFFFFFFF
@5986_merry1bob;chr1:953155-953308 N:0:2:A
GCACCAACCACAAAGGCAGCCCGCCCTGCCCTTAGGCCGAGATTTCCAATGCAGATGCTGAGGGACACAGACGCAGGGCCCACCACTACCTTGAGGACGG
+
FFFFFFFFFFFFFFFFFFFFFF:FFFFFFFFFFFFFFFFFFFFFFFFFFF,FFFFFFFF:FFFFFFFFFFFFFFFFFFFFFF:FFFFFFFFFFFFFFFFF
@5987_merry1bob;chr1:953155-953308 N:0:2:A
CTTTGGGAAGAGCTGGTGGCCATGGGAGCCTTTGCCTGGCTGGGGAGGGCTGTGCTGGCCCTGGGGCATCCCTGCTGAGGAGGCTGGGGGGCCACCAGTG
+
FFFFFFFFFFFFFFFFFFFFFFFFFFFFFFFFFFFFFFFFFFFFFFFFFFFFFFFFFFFFFFFFFFFFFFFFFFFFFFFFFFFFFFFFFFFFFFFFFFFF
@5988_merry1bob;chr1:953155-953308 N:0:2:A
GCTGGCCCTGGGGCATCCCTGCTGAGGAGGCTGGGGGGCCACCAGTGACGTCTGACCTTCTGCAGAGAATGGTGATCGTATGGAGCACTGGGGAAGAGTC
+
F:FFFFFFFFFFFF:FFFFFFFFFFFFF::FFFFFFFFFFFFFFFFFFFFFFFFFFFFFFFFFFFFFF,FFFFFFFF:FFFFFFFFFFFFFFFFFFFFFF
@5989_john1bob;chr1:953155-953308 N:0:2:A
AGAAGGACACTTTCCTTGGCCCCGTCCCCAAGGTAGTGGTGGGCCCTGCGTCTGTGTCCCTCAGCATCTGCATTGGAAATCTCGGCCTAAGGGCAGGGCG
+
FFFFFFFFFFFFFFFFFFFFFFFFFFFFFFFFFFFFFFFFFFFFFFFFFFFFFFFFFFFFFF,FFFFFFFFFFFFF:FFFFFFFFFFFFFFFFFFFFFFF
@5990_merry1bob;chr1:953155-953308 N:0:2:A
TGGTCCTCAGCAGAGTCTGCCGGCACAAGAAGGACACTTTCCTTGGCCCCGTCCTCAAGGTAGTGGTGGGCCCTGCGTCTGTGTCCCTCAGCATCTGCAT
+
FFFFFFFFFFFFFFFFFFFFFFFFFFFFFFFFFFFFFFFFFFFFFFFFFFFFF:FFFF:FFFFFFFFFFFFFFFFFFFFFFFFFFFFFFFFFFFFFFFFF
@5991_merry1bob;chr1:953155-953308 N:0:2:A
GGGCATCCCTGCTGAGGAGGCTGGGGGGCCACCAGTGACGTCTGACCTTCTGCAGAGAATGGTGATCGTATGGAGCACTGGGGAAGAGTCTCTGCGGGTG
+
FFFFFFFFFFFFFFFFFFFFFFFFFFFFFFFFFFFFFFFFFFFFFFFFFFFFFFFFFFFFFFFFFFFFFFFFFF:FFFFFFFFFFFF,FF:FFFFFFFFF
@5992_john1bob;chr1:953155-953308 N:0:2:A
TGCTTTGGGAAGAGCTGGTGGCCATGGGAGCCTTTGCCTGGCTGGGGAGGGCTGTGCTGGCCCTGGGGCATCCCTGCTGAGGAGGCTGGGGGGCCACCAG
+
FFFFFFFFFFFFFFFFFFFFFFFFFFFFF:FFF:FFFFFFFFFFFFFF:FFFFFFFFFFFFFFFFFFFFFFFFFFFF:FFFFFFFFFFFFFFFFFFFFFF
@5993_merry1bob;chr1:953155-953308 N:0:2:A
GTGATCCAAGGGCCCAGGTCTGCTCAGAGCTGCAGTGAGGGTCCAGTGAGGGGCACCAACCACAAAGGCAGCCCGCCCTGCCCTTAGGCCGAGATTTCCA
+
FFFFFFFFFFFFFFFFFFFFFFFFFFFFFFFFFFFFFFFFFFFFFFFFFFFFFFFFFF:FFFFFFFFFFFFFFFFFFFFFFFFFFFFFFFFFFFFFFFFF
@5994_john1bob;chr1:953155-953308 N:0:2:A
GGGTGCTGGCTTTCCTGGTCCTCAGCAGAGTCTGCCGGCACAAGAAGGACACTTTCCTTGGCCCCGTCCCCAAGGTAGTGGTGGGCCCTGCGTCTGTGTC
+
FFFFFFFFFFFFFFFFFFFFFFFF:FFFFFFFFFFFFFFFFFFFFFFFFFFFFFFFFFFFFFFFFFFFFFFFFFFFF:FFF:F,:FFFFFFFFFFFFFFF
@5995_merry1bob;chr1:953155-953308 N:0:2:A
CAGAGCTGCAGTGAGGGTCCAGTGAGGGGCACCAACCACAAAGGCAGCCCGCCCTGCCCTTAGGCCGAGATTTCCAATGCAGATGCTGAGGGACACAGAC
+
FFFFF,FFF:FFFFFFFFFFF:FFFFFFFFFFFFFFFFFFFFFFFFFFFFFFFFFFF:,FFFF:::FFFFFFFF:F,FF:F:FFFFFFFFFFFFFFFFFF
@6122_merry2bob;chr1:953762-953912 N:0:2:A
ACATCAGCGTGCTGGTGCCCTGCTTCCTGACCTTCCCCAAGCAGTGCCGCATGCTGCTCAAGGTTCGTGGCCCAGTCCCCTCCCTGTGTCTGTCATGGGG
+
FFFF:FFFFFFFFFFFFFFFFFFFFFFFFFFFFFFFFFFFFFFFFFFFFFFFFFFFFFFFFFFFFFFFFFFFFFFFFFFFFFFFFFFF:FFFFFFFFFFF
@6123_merry2bob;chr1:953762-953912 N:0:2:A
GCTGGTGCCCTGCTTCCTGACCTTCCCCAAGCAGTGCCGCATGCTGCTCAAGGTTCGTGGCCCAGTCCCCTCCCTGTGTCTGTCATGGGGTCGGGGGGCC
+
FFFFFFFFFFFFFFFFFFFFFFFFFFFFFFFFFFFFFFFFFFFFFFFFFFFFFFFFFFFFFFFFFFFFFFFFFFFFFFFFFFFFFFFFFFFFFFFFFFFF
@6124_merry2bob;chr1:953762-953912 N:0:2:A
TTCACTGTCCCCTCCTGCCCCCAGCTGGTGTCCTGTCTGTCGGAGACGACGGTGTTGGCGGCCGTGCTGCGGCACATCAGCGTGCTGGTGCCCTGCTTCC
+
FFFFFF,FFFFFFFFFFFFF:FFFFFFFFFF,FFFFFFFFFFFFFFFFFFFFFFFFFFFFFFFFFFFFFFFFFFFFFFFFFFFFFFFFFFFFFFFFFFFF
@6125_merry2bob;chr1:953762-953912 N:0:2:A
GACACAGGGAGGGGACTGGGCCACGAACCTTGAGCAGCATGCGGCACTGCTTGGGGAAGGTCAGGAAGCAGGGCACCAGCACGCTGATGTGCCGCAGCAC
+
FFFFFFFFFFFFFFFFFFFFFFFFFFFFFFFFFFFFFFFFFFFFFFFFFFFFFFFFFFFFFFFFFFFFFFFFFFFFFFFFFFFFFFFFFFFFFF:FFFFF
@6126_merry2bob;chr1:953762-953912 N:0:2:A
GCCGTGCTGCGGCACATCAGCGTGCTGGTGCCCTGCTTCCTGACCTTCCCCAAGCAGTGCCGCATGCTGCTCAAGGTTCGTGGCCCAGTCCCCTCCCTGT
+
FFFFFFFFFFFFFFFFFFFFFFFFFFFFFFFFFFFFFFFFFFFFFFFFF::FFFFFFFFFFFFFFFFFFFFFFFFFFFFFFFFFFFFFFFFFFFFFFFFF
@6127_john1bob;chr1:953762-953912 N:0:2:A
CGCTCTGGGGGAAGCTTCGTGTGGACATCAAGGCTTACCTGGGCTCGGCCATACAGGTGCTATTCTGGTGGGGAGGGCACGGGGGCCTGGCTGTATCTGG
+
FFFFFFFFFFFFFFFFFFFFFFFFFFFFFFFFFFFFFFFFFFFFFFFFFFFFFFFFFFFFFFFFFFFFFFFFFFFFFFFFFFFFFFFFFFFFFFFFFFFF
@6128_john1bob;chr1:953762-953912 N:0:2:A
GCAGCATGCGGCACTGCTTGGGGAAGGTCAGGAAGCAGGGCACCAGCACGCTGATGTGCCGCAGCACGGCCGCCAACACCGTCGTCTCCGACAGACAGGA
+
FFFFFFFFFFFFFFFFFFFFFFFFFFFFFF:FFFFFFFFFFFFFFFFFFFFFFFFFFFFFFFFFFFFFFFFFFFFFFFFFFFFFFFFFFFFFFFFFFF:F
@6129_john1bob;chr1:953762-953912 N:0:2:A
CCCTGGCCAGGAGTGGGATGTGGTGGGGGTAGCCGTGTGGCCCCCCGACCCCATGACAGACACAGGGAGGGGACTGGGCCACGAACCTTGAGCAGCATGC
+
FFFFFFFFFFFFFFFFFFFFFFFFFFFFFFFFFFFFFFFFFFFFFFFFFFFFFFFFFFFFFFFFFFFFFFFFFFFFFFFFFFFFFFFFFFFF,FFFFFFF
@6130_john1bob;chr1:953762-953912 N:0:2:A
TGCTCAAGGTTCGTGGCCCAGTCCCCTCCCTGTGTCTGTCATGAGGTCGGGGGGCCACACGGCTACCCCCACCACATCCCACTCCTGGCCAGGGCACAGG
+
F,FFF:FF:FF:FFFF:FFF:FFFFFF,FFFFFFFFFFFFF,F,FFF:,FFFFFFFFFFFFF,,FF:FFFFFFFFF,FFFFFF,FFFFFFF,::FFF:F:
@6131_john1bob;chr1:953762-953912 N:0:2:A
GCGGCACTGCTTGGGGAAGGTCAGGAAGCAGGGCACCAGCACGCTGATGTGCCGCAGCACGGCCGCCAACACCGTCGTCTCCGACAGACAGGACACCAGC
+
FFFFFFFFFFFFFFFFFFFFFFFFFFFFFFFF:FFFFFFFFFFFFFFFFFFFFFFFFFFFFFFFFFFFFFFFFFFFFFFFFFF:FFFFFFFF:FFFFFFF
@6132_merry2bob;chr1:953762-953912 N:0:2:A
TGCCGCATGCTGCTCAAGGTTCGTGGCCCAGTCCCCTCCCTGTGTCTGTCATGGGGTCGGGGGGCCACACGGCTACCCCCACCACATCCCACTCCTGGCC
+
FFFFFFFFFFFFFFFFFFFFFFFFFFFFFFFFFFFFFFFFFFFFFFFFFFFFFFFFFFFFFFFFFFFFFFFFFFFFFFFFFFFFFFFFFFFFFFFFFFFF
@6133_john1bob;chr1:953762-953912 N:0:2:A
GCACTGCTTGGGGAAGGTCAGGAAGCAGGGCACCAGCACGCTGATGTGCCGCAGCACGGCCGCCAACACCGTCGTCTCCGACAGACAGGACACCAGCTGG
+
FFFF:FFFFFFFF:FFFFFFFFFFFFFFF,FFF:FFFFFFFFF:FFFFF:F:FFFF,FFFFFF:,FFFFFFFFFFFFFF,FFFFF,FFFFFFFFFFFFFF
@6134_merry2bob;chr1:953762-953912 N:0:2:A
TTCACTGTCCCCTCCTGCCCCCAGCTGGTGTCCTGTCTGTCGGAGACGACGGTGTTGGCGGCCGTGCTGCGGCACATCAGCGTGCTGGTGCCCTGCTTCC
+
FFFFFFFFFFFFFFFFFFFFFFFFFFFFFFFFFFFFFFFFFFFFFFFFFFFFFFFFFFFFFFFFFFFFFFFFFFFFFFFFFFFFFFFFFFFFFF,FFFFF
@6135_merry2bob;chr1:953762-953912 N:0:2:A
CGGTGTTGGCGGCCGTGCTGCGGCACATCAGCGTGCTGGTGCCCTGCTTCCTGACCTTCCCCAAGCAGTGCCGCATGCTGCTCAAGGTTCGTGGCCCAGT
+
FFFFFF:FFFFFFFFFFFFFFFFFFFFFFFFFFFFFFFFFFFFFFFFFFFFFFFFFF:FFFFFFFFFFFFFFFFFFFFFFFFFFFF:FFFFF:FFFFFFF
@6136_john1bob;chr1:953762-953912 N:0:2:A
CCAGTGGAGTGTGGGCACCACCTGTGCCCTGGCCAGGAGTGGGATGTGGTGGGGGTAGCCGTGTGGCCCCCCGACCCCATGACAGACACAGGGAGGGGAC
+
FFFFFFFFFFFFFFFFFFFFFFFFFFFF:FFFFFFFFFFFFFFFFFFFFFFFFF:FFFFFFFFFFFFFFFFFFFFFFFFFFFFFFFFFFFFFFFFFFFFF
@6137_merry2bob;chr1:953762-953912 N:0:2:A
GTGCCCTGGCCAGGAGTGGGATGTGGTGGGGGTAGCCGTGTGGCCCCCCGACCCCATGACAGACACAGGGAGGGGACTGGGCCACGAACCTTGAGCAGCA
+
F:FFFFFFFFFFFFFFFFFFFFFFFFFFFFFFFFFFFFFFFFFFFFFFFFFFFFFFFFFFFFFFFFFFFFFFFFFFFFFFFFFFFFFFFFFFFFFFFFFF
@6138_john1bob;chr1:953762-953912 N:0:2:A
ACCTTGAGCAGCATGCGGCACTGCTTGGGGAAGGTCAGGAAGCAGGGCACCAGCACGCTGATGTGCCGCAGCACGGCCGCCAACACCGTCGTCTCCGACA
+
FFFFFFFFF:FFFFFFFFFFFFFFFFFFFFFFFFFFFFFFFFFFFFFFFFFFFFFFFFFFFFFFFFFFFFFFFFFFFFFFFFFFFFFFFFFFFFFFF,FF
@6139_merry2bob;chr1:953762-953912 N:0:2:A
TCCTTTTTTGTATCCCAGAATACATGGGTTTGGGGCTTCACTGTCCCCTCCTGCCCCCAGCTGGTGTCCTGTCTGTCGGAGACGACGGTGTTGGCGGCCG
+
FFFFFFFFFFFFFFFFFFFFFFFFFFFFFFFFFFFFFFFFFFFFFFFFFFFFFFFFFFFFFFFFFFFFFFFFFFFF:FFFFFFFFFFFFFFFFFFFFFFF
@6140_john1bob;chr1:953762-953912 N:0:2:A
GTGGTCGGTCCTTTTTTGTATCCCAGAATACATGGGTTTGGGGCTTCACTGTCCCCTCCTGCCCCCAGCTGGTGTCCTGTCTGTCGGAGACGACGGTGTT
+
FFFFFFFFFFFFFFFFFFFFFFFFFFFFFFFFFFF:FFFFFFFFFFFFFFFFFFFFFFFFFFFFFFFFFFFFFFFFFFFFFFFFFFFFFFFFFFFFFFFF
@6141_merry2bob;chr1:953762-953912 N:0:2:A
TTCTGGTGGGGAGGGCACGGGGGCCTGGCTGTATCTGGTGGTCGGTCCTTTTTTGTATCCCAGAATACATGGGTTTGGGGCTTCACTGTCCCCTCCTGCC
+
FFFF,F:FFFF,FFFFFFFFFFFFFFFFFFFFFFFFFFFFFFFFFFFFFFFFFFFFFF,FFFF:FFF:FFFFFFFFFFFFFFFFFFFFFFFFFFFFFFF:
@6142_merry2bob;chr1:953762-953912 N:0:2:A
TGGTGTCCTGTCTGTCGGAGACGACGGTGTTGGCGGCCGTGCTGCGGCACATCAGCGTGCTGGTGCCCTGCTTCCTGACCTTCCCCAAGCAGTGCCGCAT
+
FFFFFFFFFFFFFFFFFFFFFFFFFFFFFFFFFFFFFFFFFFFFFFFFFFFFFFFFFFFFFFFFFFFFFFFFFFFFFFFFFFFFFFFFFFFFFFFFFFFF
@6143_merry2bob;chr1:953762-953912 N:0:2:A
TTTGGGGCTTCACTGTCCCCTCCTGCCCCCAGCTGGTGTCCTGTCTGTCGGAGACGACGGTGTTGGCGGCCGTGCTGCGGCACATCAGCGTGCTGGTGCC
+
FFFFFFFFFFFFFFFFFFFFFFFFFFFFFFFFFFFFFFFFFFFFFFFFFFFFFFFFFFFFFFFFFFFFFFFFFFFFFFFFFFFFFFFFFFFFFFFFFFFF
@6144_john1bob;chr1:953762-953912 N:0:2:A
TGCCCTGCTTCCTGACCTTCCCCAAGCAGTGCCGCATGCTGCTCAAGGTTCGTGGCCCAGTCCCCTCCCTGTGTCTGTCATGGGGTCGGGGGGCCACACG
+
FFFFFFFFFFFFFFFFFFFFFFFFFFFFF:FFFFFFFFFFFFFFFFFFFFFFFFFFFFFFFFFFFFFFFFFFFFFFFFFFFFFFFFFFFFFFFFFFFFFF
@6145_john1bob;chr1:953762-953912 N:0:2:A
GGACTGGGCCACGAACCTTGAGCAGCATGCGGCACTGCTTGGGGAAGGTCAGGAAGCAGGGCACCAGCACGCTGATGTGCCGCAGCACGGCCGCCAACAC
+
FFFFFFFFFFFFFFFFFFFFFF,FFFFFFFFFFFFFFFFFF:FFFFFFFFFFFFFFFFFFFFFFFFFF:FFFFFFFFFFFFFFFFFFFFFF,FFFF:FF,
@6146_john1bob;chr1:953762-953912 N:0:2:A
CTTCCCCAAGCAGTGCCGCATGCTGCTCAAGGTTCGTGGCCCAGTCCCCTCCCTGTGTCTGTCATGGGGTCGGGGGGCCACACGGCTACCCCCACCACAT
+
FFFF:FFFFFFFFFFFFFFFFFFFFFFFFFFFFFFFFFFFFFFFFFFFFFFFFFFFFFFFFFFFFFFFFFFFFFFFFFFFFFFFFFFFFFFFFFFFFFFF
@6541_john2bob;chr1:953984-954102 N:0:2:A
CGCGCCAACATGCTGAGCAGCCTCGCGTCCGAGCCGTGGGGCCTCCCAGCCAGGGGTGGGTGGTCTCTCTGCAGGATGCTGCAGCCGTCCAGCAGCCCGC
+
FFFFFFFFFFFFFFFFFFFFFFFFFFFFFFFFFFFFFFFFFFFFFFFFFFFFFFFFFFFFFFFFFFFFFFFFFFFFFFFFFFFFFFFFFFFFFFFFFFFF
@6542_merry1bob;chr1:953984-954102 N:0:2:A
GTGGGTGGTCTCTCTGCAGGATGCTGCAGCCGTCCAGCAGCCCGCTCTGGGGGAAGCTTCGTGTGGACATCAAGGCTTACCTGGGCTCGGCCATACAGGT
+
:FFFFFF:FFFFFFFFFFFFFFFFFFFFFFFFFFFFFFFF:FFFFFFFFFFFFFFFFFFF,FFFFFF,FFFFF,::FFF,FFFFFFFFFFFFFFFFFFFF
@6543_merry1bob;chr1:953984-954102 N:0:2:A
TTCTGGGATACAAAAAAGGACCGACCACCAGATACAGCCAGGCCCCCGTGCCCTCCCCACCAGAATAGCACCTGTATGGCCGAGCCCAGGTAAGCCTTGA
+
FF:FF:FFFF:FF:FFFF:F:FFF::FFF,,:FFF,FF:,,F:F,FFFF,F:FF,,,FFFFFF:FFFFFFFF:FF,F:FFF::FF:F:FFFFFFF,F,FF
@6544_merry1bob;chr1:953984-954102 N:0:2:A
AAGCTTCGTGTGGACATCAAGGCTTACCTGGGCTCGGCCATACAGGTGCTATTCTGGTGGGGAGGGCACGGGGGCCTGGCTGTATCTGGTGGTCGGTCCT
+
FFFFFFFFFFFFFFFFFFFFFFFFFFFFFFFFFFFFFFFFFFFFFFFFFFFFFFFFFFFFFFFFFFFFFFFFFFFFFFFFFFFFFFFFFFFFFFFFFFFF
@6545_john2bob;chr1:953984-954102 N:0:2:A
TATTCTGGGATACAAAAAAGGACCGACCACCAGATACAGCCAGGCCCCCGTGCCCTCCCCACCAGAATAGCACCTGTATGGCCGAGCCCAGGTAAGCCTT
+
FFFFFFFFFFFFFFFFFFFFFFFFFFFFFFFFFFFFFFFFFFFFFFFFFFFFFFFFFFFFFFFFFFFFFFFFFFFFFFFFFFFFFFFFFFFFFFFFFFFF
@6546_merry1bob;chr1:953984-954102 N:0:2:A
GTGTGGACATCAAGGCTTACCTGGGCTCGGCCATACAGGTGCTATTCGGGTGGGGAGGGCACGGGGGCCTGGCTGTATCTGGTGGTCGGTCCTTTTTTGT
+
FFFFFFFFFFFFFFFFFFFFFFFFFFFFFFFFFFFFFFFFFFFFFFF,FFFFFFFFFFF:FFFFFFFFFFF:FFFFFFFFFFFFFFFF,FFFFFFFFFFF
@6547_merry1bob;chr1:953984-954102 N:0:2:A
GTAAGCCTTGATGTCCACACGAAGCTTCCCCCAGAGCGGGCTGCTGGACGGCTGCAGCATCCTGCAGAGAGACCACCCACCCCTGGCTGGGAGGCCCCAC
+
FFFFFFFFFFFFFFFFFFFFFFFFFFFFFFFFFFFFFFFFFFFFFFFFFFFFFFFFFFFFF:FFFFFFFFFFFFFFFFFFFFFFFFFFFFFFFFFFFFFF
@6548_merry1bob;chr1:953984-954102 N:0:2:A
CAGGGGTGGGTGGTCTCTCTGCAGGATGCTGCAGCCGTCCAGCAGCCCGCTCTGGGGGAAGCTTCGTGTGGACATCAAGGCTTACCTGGGCTCGGCCATA
+
FFFFFFFFFFFFFFFFFFFFFFFFFFFFFFFFFFFFFFFFFFFFFFFFFFFFFFFFFFFFFFFFFFFFFFFFFFFFFFFFFFFFFFFFFFFFFFFFFF:F
@6549_john2bob;chr1:953984-954102 N:0:2:A
GGGCCTCCCAGCCAGGGGTGGGTGGTCTCTCTGCAGGATGCTGCAGCCGTCCAGCAGCCCGCTCTGGGGGAAGCTTCGTGTGGACATCAAGGCTTACCTG
+
F:FFFFFFFFFFFFFFF:FFFFFFFFFFFFFFFFFFFFFFFFFFFFFFFFFFFFFFFFF:FFFFFFFFFFFF,F,FFFFFF:F,F:FFF:FFFF,FFF,:
@6550_john2bob;chr1:953984-954102 N:0:2:A
GGATACAAAAAAGGACCGACCACCAGATACAGCCAGGCCCCCGTGCCCTCCCCACCAGAATAGCACCTGTATGGCCGAGCCCAGGTAAGCCTTGATGTCC
+
FFFFFFFFFFFFFFFFFFFFFFFFFFFFFFFFFFFFFFFFFFFFFFFFFFFFFFFFFFFFFFFFFFFFFFFFFFFFFFFFFFFFFFFFFFFFFFFFFFFF
@6551_john2bob;chr1:953984-954102 N:0:2:A
CCAGGCCCCCGTGCCCTCCCCACCAGAATAGCACCTGTATGGCCGAGCCCAGGTAAGCCTTGATGTCCACACGAAGCTTCCCCCAGAGCGGGCTGCTGGA
+
FFFFFFFFFFFFFFFF:FF:FFFFFFFFFFFFFFFFFFFFFFFFFFFFFFFFFFFFFFFFFFFFFFFFFFFFFFFFFFFFFFFFFFFFFFFFFFFFFFFF
@6552_merry1bob;chr1:953984-954102 N:0:2:A
ATGCTGCAGCCGTCCAGCAGCCCGCTCTGGGGGAAGCTTCGTGTGGACATCAAGGCTTACCTGGGCTCGGCCATACAGGTGCTATTCTGGTGGGGAGGGC
+
FFFFFFFFFFFFFFFFFFFFFFFFFFFFFFFFFFFFFFFFFFFFFFFFFFFFFFFFFFFFFFFFFFFFFFFFFFFFFFFFFFFFFFFFFFFFFFFFFFFF
@6553_john2bob;chr1:953984-954102 N:0:2:A
GTCCAGCTGTAAGGGGCCCTGAGCTTTTTTGAGTGGAGAGACGGGGGGTCTCTGCAGAGTCGTAGAGGCTATGCTGGCCAGGGCACGCGCCAACATGCTG
+
FFFFFFFFFFFFFFFFFFFFFFFFFFFFFFFFFFFFFFFFFFFFFFFFFFFFFFFFFFFFFFFFFFFFFFFFFFFFFFFFFFFFFFF:FFFFFFFF,FFF
@6554_john2bob;chr1:953984-954102 N:0:2:A
GTGGTCTCTCTGCAGGATGCTGCAGCCGTCCAGCAGCCCGCTCTGGGGGAAGCTTCGTGTGGACATCAAGGCTTACCTGGGCTCGGCCATACAGGTGCTA
+
FFFFFFFFFFFFFFFFFFFFFFFFFFFFFFFFFFFFFFFFFFFFFFFFFFFFFFFFFFFFFFFFFFFFFFFFFFFFFFFFFFFFF:FFFFFFFFFFFFFF
@6555_john2bob;chr1:953984-954102 N:0:2:A
ATCCTGCAGAGAGACCACCCACCCCTGGCTGGGAGCCCCCACGGCTCGGACGCGAGGCTGCTCAGCATGTTGGCGCGTGCCCTGGCCAGCATAGCCTCTA
+
FFFFFFFFFFFFFFFFFFFFFFFFFFFFFFFFFF:,FFFFFFFFFFFFFFFFFFF:FFFFFFFFFFFFFFFFFFFFFFFFFFFFFFFFFFFFFFF,FFFF
@6556_merry1bob;chr1:953984-954102 N:0:2:A
TGGGATACAAAAAAGGACCGACCACCAGATACAGCCAGGCCCCCGTGCCCTCCCCACCAGAATAGCACCTGTATGGCCGAGCCCAGGTAAGCCTTGATGT
+
FFFFFFFFFFFFFFFFFFFFFFFFFFFFFFFFFFFFFFFFFFFFFFFFFF:FFFFFFFFFFFFFFFFFFFFFF:FFFFFFFFFFFFF:FF:FFFFFFFFF
@6557_john2bob;chr1:953984-954102 N:0:2:A
CTGCAGAGTCGTAGAGGCTATGCTGGCCAGGGCACGCGCCAACATGCTGAGCAGCCTCGCGTCCGAGCCGTGGGGCCTCCCAGCCAGGGGTGGGTGGTCT
+
:FFFFFFFF,FFFFFFFFFFFFFFFFFFF:FFFFFFFFFFFFFFFFFFFFFFFFFFFFFFFFFFF:FFFFFFFFF,FFFFFFFF,FFFFFFFFFFF,FFF
@6558_john2bob;chr1:953984-954102 N:0:2:A
GTCTCTGCAGAGTCGTAGAGGCTATGCTGGCCAGGGCACGCGCCAACATGCTGAGCAGCCTCGCGTCCGAGCCGTGGGGCCTCCCAGCCAGGGGTGGGTG
+
FFFF:FFFFFFFFFFFFFFFFFFFFFFFFFFFFFFFFFFFFFFF:FFFFFFFFFFFFFFFF,F:FFFFFFFFFFFFFFFFFFFFFFFFFFFFFFFF:FFF
@6559_john2bob;chr1:953984-954102 N:0:2:A
CCGAGCCGTGGGGCCTCCCAGCCAGGGGTGGGTGGTCTCTCTGCAGGATGCTGCAGCCGTCCAGCAGCCCGCTCTGGGGGAAGCTTCGTGTGGACATCAA
+
FFFFFFFFFFFFFFFFFFFFFFFFFFFFFFFFFFFFFFFFFFFFFFFFFFFFFFFFFFFFFFFFFFFFFFFFFFFFFFFFFFFFFFFFFFFFFFFFFFFF
@6560_merry1bob;chr1:953984-954102 N:0:2:A
CAGCCCGCTCTGGGGGAAGCTTCGTGTGGACATCAAGGCTTACCTGGGCTCGGCCATACAGGTGCTATTCTGGTGGGGAGGGCACGGGGGCCTGGCTGTA
+
FFFFFFFFFFFFFFF:,FF:FF:FFFFFFFFFFF,FF:FFF::F,,FFFF:FFFFFFFFF:FFFFFFFF:F:FFFFF:FFFFF:FFFFFFFFFFF,FFFF
@6561_merry1bob;chr1:953984-954102 N:0:2:A
GAAGGTCAGGAAGCAGGGCACCAGCACGCTGATGTGCCGCAGCACGGCCGCCAACACCGTCGTCTCCGACAGACAGGACACCAGCTGGGGGCAGGAGGGG
+
FFFFFFFFFFFFFFFFFFFFFFFFFFFFFFFFFFFFF:FFFFFFFFFFFFFFFFFFFFFFFFFFF:FFFFFFFFFFFFFFFFFFFFFFFFFFFFFFFFFF
@6562_merry1bob;chr1:953984-954102 N:0:2:A
AGTGAAGCCCCAAACCCATGTATTCTGGGATACAAAAAAGGACCGACCACCAGATACAGCCAGGCCCCCGTGCCCTCCCCACCAGAATAGCACCTGTATG
+
FFFFFFFFFFFFFFFFFFFFFFFFFFFFFFFFFFFFFFFFFFFFFFFFFFFFFFFFFFFFFFFFFFFFFFFFFFFFFFFFFFFFFFFFFFFFFFFFFFFF
@6563_john2bob;chr1:953984-954102 N:0:2:A
CCAGGGGTGGGTGGTCTCTCTGCAGGATGCTGCAGCCGTCCAGCAGCCCGCTCTGGGGGAAGCTTCGTGTGGACATCAAGGCTTACCTGGGCTCGGCCAT
+
FFFFFFFFFFFFFFFFFFFF:FFFFFFFFFFFFFFFFFFFFFFFFFFFFFFFFFFFFFFFFFFFFFFFFFFFFFFFFFFFFFFFFFFFFFFFFFFFFFF:
@6564_john2bob;chr1:953984-954102 N:0:2:A
CCCAGCCAGGGGTGGTTGGTCTCTCTGCAGGATGCTGCAGCCGTCCAGCAGCCCGCTCTGGGGGAAGCTTCGTGTGGACATCAAGGCTTACCTGGGCTCG
+
FFFFFFFFFFFFFFFFFFFFFFFF:FFFFFFFFFFFFFFFFFF,FFFFFFFFFFFFFFFFFFFFFFFFFFFFFFFFFFFF:FFFFFFFF:FFFFFFFFFF
@6565_john2bob;chr1:953984-954102 N:0:2:A
AGGACCGACCACCAGATACAGCCAGGCCCCCGTGCCCTCCCCACCAGAATAGCACCTGTATGGCCGAGCCCAGGTAAGCCTTGATGTCCACACGAAAGAT
+
FFFFFFFFFFFFFFFFFFFFFFFFFFFFFFFFFFFFFFFFFFFFFFFFFFFFFFFFFFFFFFFFFFFFFFFFFFFFFFFFFFFFFFFFFFFFFFFFFFFF
@6566_merry1bob;chr1:953984-954102 N:0:2:A
GCCTCCCAGCCAGGGGTGGGTGGTCTCTCTGCAGGATGCTGCAGCCGTCCAGCAGCCCGCTCTGGGGGAAGCTTCGTGTGGACATCAAGGCTTACCTGGG
+
FFFFFFFFFFFFFFFFFFFFFFFFFFFFFFFFFFFFFFFFFFFFFFFFFFFFFFFFFFFFFFFFFFF:FFFFFFFFFFFFFFFFFFFFFFFFFFFFFFFF
@6567_john2bob;chr1:953984-954102 N:0:2:A
TCCGAGCCGTGGGGCCTCCCAGCCAGGGGTGGGTGGTCTCTCTGCAGGATGCTGCAGCCGTCCAGCAGCCCGCTCTGGGGGAAGCTTCGTGTGGACATCA
+
FFFFFFFFFFFFFFFFFFFFFFFFFFFFFFFFFFFFFFFFFFFFFFFFFFFFFFFFFFFFFFFFFFFFFFFFFFFFFFFFFFFFFF:FFFFFFFFFFFFF
@6568_john2bob;chr1:953984-954102 N:0:2:A
GTGCCCTCCCCACCAGAATAGCACCTGTATGGCCGAGCCCAGGTAAGCCTTGATGTCCACACGAAGCTTCCCCCAGAGCGGGCTGCTGGACGGCTGCAGC
+
FFFFFFFFFFFFFFFFFF:FFFFFFFFFFFFFFFFFFFFFFFFFFFFFFFFFFFFFFFFFFFFFFFFFFFFFFFFFFF,FFFFFFFFFFFFFFFFFFFFF
@6569_john2bob;chr1:953984-954102 N:0:2:A
CAGCTGTAAGGGGCCCTGAGCTTTTTTGAGTGGAGAGACGGGGGGTCTCTGCAGAGTCGTAGAGGCTATGCTGGCCAGGGCACGCGCCAACATGCTGAGC
+
FFFFFFFFFFFFFFFFFFFFFFFFFFFFFFFFFFFFFFFFFFFFFFFFFFFFFFFFFFFFFFFFFFFFFFFFFFFFFFFFFFFFFFFFFFFFFFFFFFFF
@6570_john2bob;chr1:953984-954102 N:0:2:A
CAGATACAGCCAGGCCCCCGTGCCCTCCCCACCAGAATAGCACCTGTATGGCCGAGCCCAGGTAAGCCTTGATGTCCACACGAAGCTTCCCCCAGAGCGG
+
FFFFFFFFFFFFFFFFFFFFFFFFFFFFFFFFFFFFFF,FFFFFFFFFFFFFFFFFFFFFFFFFFFFFFFFFFFFF:FFFF:FFFFFFFFFFFFFFFFFF
@6571_merry1bob;chr1:953984-954102 N:0:2:A
ATGTCCACACGAAGCTTCCCCCAGAGCGGGCTGCTGGACGGCTGCAGCATCCTGCAGAGAGACCACCCACCCCTGGCTGGGAGGCACCACGGCTCGGACG
+
FFFFFFFFFFFFFFFFFFFFFFFFFFFFFFFFFFFFFFFFFFFFFFFFF:FFFF,FFFF,:,FFFFFFFFFFF,FFF,F::F,F:,F:FF:FF:FFFFF,
@6572_merry1bob;chr1:953984-954102 N:0:2:A
TGACAGTGAAGCCCGAAACCCATGTATTCTGGGATACAAAAAAGGACCGACCACCAGATACAGCCAGGCCCCCGTGCCCTCCCCACCAGAATAGCACCTG
+
,FFF,F::FF,FFF,F,FF,FF,,,FF,F:FFFF:FF,FF,,FF,:F,,F:FFF:F,,:F:,,FFFFFFF,:FFFF:FFF,,:,:FFFFFFF,:FF:F,:
@6573_merry1bob;chr1:953984-954102 N:0:2:A
CAAAAAAGGACCGACCACCAGATACAGCCAGGCCCCCGTGCCCTCCCCACCAGAATAGCACCTGTATGGCCGAGCCCAGGTAAGCCTTGATGTCCACACG
+
FFFFFFFFFFFFFFFFFFFFFFFFFFFFFFFFFFFFFFFFFFFFFFFFFFFFFFFFFFFFFFFFFFFFFFFFFFFFFFFFFFFFFFFFFFFFFFFFFFFF
@6574_merry1bob;chr1:953984-954102 N:0:2:A
GCAGGATGCTGCAGCCGTCCAGCAGCCCGCTCTGGGGGAAGCTTCGTGTGGACATCAAGGCTTACCTGGGCTCGGCCATACAGGTGCTATTCTGGTGGGG
+
FFFFFFFFFFFFFFFFFFFFFFFFFFFFFFFFFFFFFFFFFFFFFFFFFFFFFFFFFFFFFFFFFFFFFFFFFFFFFFFFFFFFFFFFFFFFFFFFFF:F
@6575_john2bob;chr1:953984-954102 N:0:2:A
GCTGCAGCCGTCCAGCAGCCCGCTCTGGGGGAAGCTTCGTGTGGACATCAAGGCTTACCTGGGCTCGGCCATACAGGTGCTATTCTGGTGGGGAGGGCAC
+
FFFFFFFFFFFFFFFFFFFFFFFFFFFFFFFFFFFFF::FFFFFFFFFFFFFFFFFFFFFFFFFFFFFFFFFFFFFFFFFFFFFFFFFFFFFFFFFFFFF
@6576_merry1bob;chr1:953984-954102 N:0:2:A
TGCAGAGTCGTAGAGGCTATGCTGGCCAGGGCACGCGCCAACATGCTGAGCAGCCTCGCGTCCGAGCCGTGGGGCCTCCCAGCCAGGGGTGGGTGGTCTC
+
FFFFFFFFFF:FFFF:FFFFFFFF:FFFFFFFFFFFFFFFFFFFFFFFFFFFFFFFFFFFFFFFFFFFFFFFFFFFFFFFFFFFFFFFFFFF:FFFFFFF
@6577_merry1bob;chr1:953984-954102 N:0:2:A
AGGAGGGGACAGTGAAGCCCCAAACCCATGTATTCTGGGATACAAAAAAGGACCGACCACCAGATACAGCCAGGCCCCCGTGCCCTCCCCACCAGAATAG
+
FFFFFFFFFFFFFFFFFFFFFFFFFFFFFFFFFFFFFFFFFFFFFFFFFFFFFFFFFFFFFFFFFFFFFFFF:FFFFFFFFFFFFFFFFFFFFFFFFFFF
@6578_john2bob;chr1:953984-954102 N:0:2:A
GAGACGGGGGGTCTCTGCAGAGTCGTAGAGGCTATGCTGGCCAGGGCACGCGCCAACATGCTGAGCAGCCTCGCGTCCGAGCCGTGGGGCCTCCCAGCCA
+
FFFFFFFFFFFFFFFFF:FFFFFFFFFF,FFFFFFFFFFFFFFFFFFFFFFFFFF,,FFF:FFFFFFFFFFFFFFFFFFFFFFFFFFFFFFFFFFFFFFF
@6579_merry1bob;chr1:953984-954102 N:0:2:A
CCTGGGCTCGGCCATACAGGTGCTATTCTGGTGGGGAGGGCACGGGGGCCTGGCTGTATCTGGTGGTCGGTCCTTTTTTGTATCCCAGAATACATGGGTT
+
FFFFFFFFFFFFFFFFFFFFFFFFFFFFFFFFFFFFFFFFFFFFFFFFFFFFFFFFFFFFFFFFFFFFFF:FFFFFFFFFFFFFFFFFFFFFFFFFF,FF
@6580_john2bob;chr1:953984-954102 N:0:2:A
GCTGCTGGACGGCTGCAGCATCCTGCAGAGAGACCACCCACCCCTGGCTGGGAGGCCCCACGGCTCGGACGCGAGGCTGCTCAGCATGTTGGCGCGTGCC
+
FFFFFFFFFFFFFFFFFFFFFFF:FFFF:FF:FF:FFF,FFFFFFFFFFFFFFFFFFFFFFFFFFFFFFFFFF:FFFFFFFFFFFFFFFFFFFFFFFFFF
@6581_merry1bob;chr1:953984-954102 N:0:2:A
GCAGAGTCGTAGAGGCTATGCTGGCCAGGGCACGCGCCAACATGCTGAGCAGCCTCGCGTCCGAGCCGTGGGGCCTCCCAGCCAGGGGTGGGTGGTCTCT
+
FFFFFFFFF,FFFFFFFFFFFFFFFFFFFFFFFFFFFFFFFFFFFFFFFFFFFFFFFFFFFFFFFFFFF,FFFFFFFFFFFFFFFFFFFFFFFFFFFFFF
@6582_john2bob;chr1:953984-954102 N:0:2:A
CGCGTCCGAGCCGTGGGGCCTCCCAGCCAGGGGTGGGTGGTCTCTCTGCAGGATGCTGCAGCCGTCCAGCAGCCCGCTCTGGGGGAAGCTTCGTGTGGAC
+
FFFFFFFFFFFFFFFFFFFFFFFFFFFFFFFFFFFFFFFFFFFFFFF:FFFFFFFFFFFFFFFFFFFFFFFFFFFFFFFFFFFF:FFFFFFFFFFFFFFF
@6583_merry1bob;chr1:953984-954102 N:0:2:A
TGCAGGATGCTGCAGCCGTCCAGCAGCCCGCTCTGGGGGAAGCTTCGTGTGGACATCAAGGCTTACCTGGGCTCGGCCATACAGGTGCTATTCTGGTGGG
+
FFFFFFFFFFFFFFFFFFFF:FFFFFFFFFFFFFFFFFFFFFFFFFFFFFFFFFFFFFFFFFFFFFFFFFFFFFFFFFFFFFF,FFFFFFFFFFFFFFFF
@6584_john2bob;chr1:953984-954102 N:0:2:A
TAAGCCTTGATGTCCACACGAAGCTTCCCCCAGAGCGGGCTGCTGGACGGCTGCAGCATCCTGCAGAGAGACCACCCACCCCGGTCTGGGAGGCCCCACG
+
:F,FFFFFFF:F:FFFFF:F,:F::,F,,:F,F,FF::F:FFF,:F,FFFF:FF:F:F:,FFFF,,FF,F,FFFF,F,,FFF,F,F,FF,FFFFFFFF,F
@6585_john2bob;chr1:953984-954102 N:0:2:A
TCCCAGCCAGGGGTGGGTGGTCTCTCTGCAGGATGCTGCAGCCGTCCAGCAGCCCGCTCTGGGGGAAGCTTCGTGTGGACATCAAGGCTTACCTGGGCTC
+
FFFFF:FFFFF:FFFFFFFF:FFFFFFF:FFF,FFFFFFF,::FFFFFFFF,FF,FFFFF:FFFFFFFFFFFFFFFFFFFFFFFFFFFFFFFFF:FFFFF
@6586_john2bob;chr1:953984-954102 N:0:2:A
CGCGCCAACATGCTGAGCAGCCTCGCGTCCGAGCCGTGGGGCCTCCCAGCCAGGGGTGGGTGGTCTCTCTGCAGGATGCTGCAGCCGTCCAGCAGCCCGC
+
FFFFFFFFFFFFFFFFFFFFFFFFFFFFFFFFFFFF:FFFFFFFFFFFFFFFFFFFFFFFFFFFFFFFFFFFFFFFFFFFFFFFFFFFFFFFFFFFFFFF
@6587_john2bob;chr1:953984-954102 N:0:2:A
CGCCAACATGCTGAGCAGCCTCGCGTCCGAGCCGTGGGGCCTCCCAGCCAGGGGTGGGTGGTCTCTCTGCAGGATGCTGCAGCCGTCCAGCAGCCCGCTC
+
FFFFFFFFFFF:FFFFFFFFFFFFFFFFFFFFFFFFFFFFFFFFFFFFFFFFFFFFFFFFFFFFFFFFFFFFFFFFFFFFFFFFFFFF,FFFFFFFF:FF
@6588_john2bob;chr1:953984-954102 N:0:2:A
TACAGCCAGGCCCCCGTGCCCTCCCCACCAGAATAGCACCTGTATGGCCGAGCCCAGGTAAGCCTTGATGTCCACACGAAGCTTCCCCCAGAGCGGGCTG
+
FFFFFFF:FFFFFFFFFFFFFF::FFFF:FFFFFFFFFFFFFFFFFFF::FFFF:F:FFFFF,F:FF:FFFFFFF:FFFFFFFF:FFFFFFFFF,FFFF:
@6589_merry1bob;chr1:953984-954102 N:0:2:A
TCCGACAGACAGGACACCAGCTGGGGGCAGGAGGGGACAGTGAAGCCCCAAACCCATGTATTCTGGGATACAAAAAAGGACCGACCACCAGATACAGCCA
+
FFFFFFFFFFFFFFFFFFFFFFFFFFFFFFFFFFFFFFFFFFFFFFFFFFFFFFFFFFFFFFFFFFFFFFFFFFFFFFFFFFFFFFFFFFFFFFFFFFFF
@6590_merry1bob;chr1:953984-954102 N:0:2:A
CTTCCCCCAGAGCGGGCTGCTGGACGGCTGCAGCATCCTGCAGAGAGACCACCCACCCCTGGCTGGGAGGCCCCACGGCTCGGACGCGAGGCTGCTCAGC
+
FFFFFFFFFFFFFFFFFFFFFFFFFFFFFF:FFFFFFFFFFFFFFFFFF:FFFFFF:FFFFFFFFFFFFFFFFFFFFFFFFFFFFFFFFF,FFFFFFFFF
@6591_john2bob;chr1:953984-954102 N:0:2:A
CCACACGAAGCTTCCCCCAGAGCGGGCTGCTGGACGGCTGCAGCATCCTGCAGAGAGACCACCCACCCCTGGCTGGGAGGCCCCACGGCTCGGACGCGAG
+
FFFFFFFFFFFFFFFFFF:FFFFFFFFFFFF,FFFFFFFF:FF:FFFFFF,FFFF:,FFFF:,FFFF,FFFFFFFF:FFFF,FFFFFFFFFFFFF:FFFF
@6592_john2bob;chr1:953984-954102 N:0:2:A
GTCGTCTCCGACAGACAGGACACCAGCTGGGGGCAGGAGGGGACAGTGAAGCCCCAAACCCATGTATTCTGGGATACAAAAAAGGACGGACCACCAGATA
+
FFFFFFFFF:FFFF:FFFF:FFFFF:FFFFFFFFFFFFFFF:FFFFFFFFFFFFFFFFFFFFFF,FFFF:,FFFFFFFFFFF:FFFF,FFFFFFFFFFFF
@6593_merry1bob;chr1:953984-954102 N:0:2:A
CGCCAACATGCTGAGCAGCCTCGCGTCCGAGCCGTGGGGCCTCCCAGCCAGGGGTGGGTGGTCTCTCTGCAGGATGCTGCAGCCGTCCAGCAGCCCGCTC
+
FFFFFFFFFFFFFFFFFFFFFFFFFFFFFFFFFFFFFFFFFFFFFFFFFFFFFFFFFFFFFFFFFFFFFFFFFFFFFFFFFFFFFFFFFFFFFFFFFFFF
@6594_merry1bob;chr1:953984-954102 N:0:2:A
CCCTCCCCACCAGAATAGCACCTGTATGGCCGAGCCCAGGTAAGCCTTGATGTCCACACGAAGCTTCCCCCAGAGCGGGCTGCTGGACGGCTGCAGCATC
+
FFFFFFFFFFFFFFFFFFFFFFFFFF:FFFFFFFFFFFFFFFFFFFFFFFFFFFFFFFFFFFFFFFFFFFFFFFFFFFFFFFFFFFFFFFFFFFFFFFFF
@6595_john2bob;chr1:953984-954102 N:0:2:A
AGGCTTACCTGGGCTCGGCCATACAGGTGCTATTCTGGTGGGGAGGGCACGGGGGCCTGGCTGTATCTGGTGGTCGGTCCTTTTTTGTATCCCAGAATAC
+
FFFFFFFFFFFFFFFFFFFFFFFFFFFFFFFFFFFFFFFFFFFFFFFFFFFFFFFFFFF,FFFFFFFFFFFFFFFFFFFFFFFFFFFFFFFFFFF:FFFF
@6596_merry1bob;chr1:953984-954102 N:0:2:A
AGCACCTGTATGGCCGAGCCCAGGTAAGCCTTGATGTCCACACGAAGCTTCCCCCAGAGCGGGCTGCTGGACGGCTGCAGCATCCTGCAGAGAGACCACC
+
:FFF,FFFF,FFFFF:FFFFFF,FF::FF,FFFFFFFFF:F:::FF,::FFFFFF::FFFF:FF:FFFF,FFF,FFFFFFFFFFFFF,FFFFFFF:FFFF
@6597_merry1bob;chr1:953984-954102 N:0:2:A
CACGGCCGCCAACACCGTCGTCTCCGACAGACAGGACACCAGCTGGGGGCAGGAGGGGACAGTGAAGCCCCAAACCCATGTATTCTGGGATACAAAAAAG
+
FFFFF:FFFFFFFF,FFFFFFFFFF:FFFFFFFFFFFFFFFFFFFFFFFFFFFFFFFFFFFFFFFFFF::FFFFFFFFFFFFFFFFFFFFFFFFFFFFFF
@6598_merry1bob;chr1:953984-954102 N:0:2:A
CTGCAGGATGCTGCAGCCGTCCAGCAGCCCGCTCTGGGGGAAGCTTCGTGTGGACATCAAGGCTTACCTGGGCTCGGCCATACAGGTGCTATTCTGGTGG
+
FF:FFFFFFFFFFFFFFFFFFFFFFFFFFFFFFFFFFFFF:FF,,FFFFFFFFFFFFFFFFFFFFFFFFFFFFFFFFFFFFFFFFF:FFFFFFFFFFFFF
@6599_merry1bob;chr1:953984-954102 N:0:2:A
GCCAGGCCCCCGTGCCCTCCCCACCAGAATAGCACCTGTATGGCCGAGCCCAGGTAAGCCTTGATGTCCACACGAAGCTTCCCCCAGAGCGGGCTGCTGG
+
FFFFF::FFFF,F:,,FFF,FFF,FF,FFFFF,:::FFF,:FFFFFFFFFFFF:FFFF:,,F,FF,FF:FF,:F:FFFFFFFF,FFF,FF,FF,F:,:,F
@6600_john2bob;chr1:953984-954102 N:0:2:A
AGTGACGCCCCAAACCCATGTATTCTGGGATACAAAAAAGGACCGACCACCAGATACAGCCAGGCCCCCGTGCCCTCCCCACCAGAATAGCACCTGTATG
+
FFFFF,F:FFFFFFFFFF:FFFFFFFFFFFFFFFFFFFFFFFF::FFFFFF:FFFF:FFFFFFFFFFFFFFFFFFFFFFFFFFFFFFFFFFFFF:FFFF,
@6601_john2bob;chr1:953984-954102 N:0:2:A
AGCCAGGCCCCCGTGCCCTCCCCACCAGAATAGCACCTGTATGGCCGAGCCCAGGTAAGCCTTGATGTCCACACGAAGCTTCCCCCAGAGCGGGCTGCTG
+
FFFFFFFFFFFFFFFFFFFFFFFFFFFFFFFFFF:FFFFFFFFFFFFFFFFFFFFFFFFFFFFFFFFFF:FFFFFFFFFFFFFFFF:FFFFFFFFFFFFF
@6602_merry1bob;chr1:953984-954102 N:0:2:A
CAGAGTCGTAGAGGCTATGCTGGCCAGGGCACGCGCCAACATGCTGAGCAGCCTCGCGTCCGAGCCGTGGGGCCTCCCAGCCAGGGGTGGGTGGTCTCTC
+
FFFFFFFFFFFFFFFFFFFFFFFFFFFFFFFFFFFFFFFFFFFFFFFFFFFFFFFFFFFFFFFF:FF:FFFFFFFFFFFFFFFFFFFFFFFFFFFFFFFF
@6603_john2bob;chr1:953984-954102 N:0:2:A
AACCCATGTATTCTGGGATACAAAAAAGGACCGACCACCAGATACAGCCAGGCCCCCGTGCCCTCCCCACCAGAATAGCACCTGTATGGCCGAGCCCAGG
+
FFFFF:FFFFFFFFFFFFFFFFFFFFFFFFFFFFFFFFFFFFFFFFF,FFFFFFFFFFFFFFFFFFFFFFFFFFF:FFFFFFF:FFFFFFFFFFFFFFFF
@6604_john2bob;chr1:953984-954102 N:0:2:A
CTTCCCCCAGAGCGGGCTGCTGGACGGCTGCAGCATCCTGCAGAGAGACCACCCACCCCTGGCTGGGAGGCCCCACGGCTCGGACGCGAGGCTGCTCAGC
+
FFFFFFFFFFFFFFFFFFFFFFFFFFFFFFFFFFFFFFFFFFFFFFFFFFFF:FFFFFFFFFFFFFFFFFFFFFFFFFFFFFFFFFFFFF:,FFFFFFFF
@6605_john2bob;chr1:953984-954102 N:0:2:A
AGGGCACCAGCACGCTGATGTGCCGCAGCACGGCCGCCAACACCGTCGTCTCCGACAGACAGGACACCAGCTGGGGGCAGGAGGGGACAGTGAAGCCCCA
+
FFFFFFFFFFFFFFF:FFFFFFFFFFFFFFFFFFFFF:F:FFFFFFFFFFFFFFFFFFFFFFFFFFF:FFFFFFFFFFFFFFF:FFFFFFFFFFFFFFFF
@6606_merry1bob;chr1:953984-954102 N:0:2:A
CTCCTAAGCCCCTGTGTCTGTCCAGCTGTAAGGGGCCCTGAGCTTTTTTGAGTGGAGAGACGGGGGGTCTCTGCAGAGTCGTAGAGGCTATGCTGGCCAG
+
FFFFFFFFFFFFFFFFFFFFFFFFFFFFFFFFFFFFFFFFFFFFFFFFFF:FFFFFFFFFFFFFFFFFFFFFFFFFFFFFFFFFFFFFFFFFFFFFFFFF
@6607_merry1bob;chr1:953984-954102 N:0:2:A
CCCCAAACCCATGTATTCTGGGATACAAAAAAGGACCGACCACCAGATACAGCCAGGCCCCCGTGCCCTCCCCACCAGAATAGCACCTGTATGGCCGAGC
+
FFFFFFFFFFFFFFFFFFFFFFFFFFFFFFFFFFFFFFFFFFFF:FFFFFFFFFFFFFFFFFFFF:F:F:F:F:FFF:FFFFFFFFFF:FFFFFFFFFFF
@6608_john2bob;chr1:953984-954102 N:0:2:A
GTGGGGCCTCCCAGCCAGGGGTGGGTGGTCTCTCTGCAGGATGCTGCAGCCGTCCAGCAGCCCGCTCTGGGGGAAGCTTCGTGTGGACATCAAGGCTTAC
+
FFFFFFFFFFFFFFFFFFFFFFFFFFFFFFFFFFFFFFFFFFFFFFFFFFFFFFFFFFFFFFFFFFFFFFFFFFFFFFFFFFFFFFFFFFFFFFFFFFFF
@6609_merry1bob;chr1:953984-954102 N:0:2:A
TGCCCTCCCCACCAGAATAGCACCTGTATGGCCGAGCCCAGGTAAGCCTTGATGTCCACACGAAGCTTCCCCCAGAGCGGGCTGCTGGACGGCTGCAGCA
+
FFFFFFFFFFFFFFFFFFFFFFFFFFFFFFFFFFFFFFFFFFFFFFFFFFFFFFFFFFFFFF:FFFFF,FFFFFFFFFFFFFFFFFFF:FFFFFFFFF,F
@6610_john2bob;chr1:953984-954102 N:0:2:A
AGGGCACGCGCCAACATGCTGAGCAGCCTCGCGTCCGAGCCGTGGGGCCTCCCAGCCAGGGGTGGGTGGTCTCTCTGCAGGATGCTGCAGCCGTCCAGCA
+
F:FFFFFFFFFFFFFFFFFFF:FFFF:FFFFFFFF:FFFFF:FF:FFFFFFFFFFFFFFFFFFFFFFFFF:FFF:FFFFFFFF:FFFFFFFFF:FFFFFF
@6611_merry1bob;chr1:953984-954102 N:0:2:A
GATACAGCCAGGCCCCCGTGCCCTCCCCACCAGAATAGCACCTGTATGGCCGAGCCCAGGTAAGCCTTGATGTCCACACGAAGCTTCCCCCAGAGCGGGC
+
FFFFFFFFFFFFFFFFFFFFFFFFFFFFFFFFFFFFFFFFFFFFFFFFFFFFFFFFFFFFFFFFFFFFFFFFFFFFFFFFFFFFFFFFFFFFFFFFFF:F
@6612_john2bob;chr1:953984-954102 N:0:2:A
CCGACAGACAGGACACCAGCTGGGGGCATGAGGGGACAGTGACGCCCCAAACCCATGTATTCTTGGATACAAAAAAGGACCGACCACCAGATACATCCAG
+
,:,,,,,,,,F:FF,,FFF,:::,,,:,,,F,FF,F,,F,:,,,F::,,,,:,F,,F,,::F,,,FF:FF:F,F,:FFFFF,F,:,FF:F,F,,:,FF,,
@6613_merry1bob;chr1:953984-954102 N:0:2:A
ACGCGCCAACATGCTGAGCAGCCTCGCGTCCGAGCCGTGGGGCCTCCCAGCCAGGGGTGGGTGGTCTCTCTGCAGGATGCTGCAGCCGTCCAGCAGCCCG
+
FFFFFFFFFFFFFFFF:FFFFFFFFFFFFFFFFFFFFFFFFFFFFFFFFFFFFFFFFFFFFFFFFFFFFFFFFFFFFFFFF:FFFFFFFFFFFFFFFFFF
@6614_merry1bob;chr1:953984-954102 N:0:2:A
CCAACATGCTGAGCAGCCTCGCGTCCGAGCCGTGGGGCCTCCCAGCCAGGGGTGGGTGGTCTCTCTGCAGGATGCTGCAGCCGTCCAGCAGCCCGCTCTG
+
FFFFFFFFFFFFFFFFFFFFFFFFFFFFFFFFFFFFFFFFFFFFFFFFFFFFFFFFFFFFFFFFFFFFFFFFFFFFFFFFFFFFFFFFFF:FFFFFFFFF
@6615_john2bob;chr1:953984-954102 N:0:2:A
CAGGGGTGGGTGGTCTCTCTGCAGGATGCTGCAGCCGTCCAGCAGCCCGCTCTGGGGGAAGCTTCGTGTGGACATCAAGGCTTACCTGGGCTCGGCCATA
+
,FFFFFFFFFFFFFFFFFFF::F:FFF:FF,FFF:FFFF:FF,FFFFF,FFFFFFFF:FFFF::FFF:,FFFFFF,:FFFFFF:::FFFFFF,F:FFFFF
@6616_john2bob;chr1:953984-954102 N:0:2:A
CCGAGCCCAGGTAAGCCTTGATGTCCACACGAAGCTTCCCCCAGAGCGGGCTGCTGGACGGCTGCAGCATCCTGCAGAGAGACCACCCACCCCTGGCTGG
+
FFFFFFFFFFFFFFF:FFFFFFFFFFFFFFFFFFFFFFFFFFFFFFFFFFFFFFFFFFFFF,FFFFFFFFFFFFFFFFFFFFFFFFFFFFFFFFFFFFFF
@6617_john2bob;chr1:953984-954102 N:0:2:A
GGTGGGTGGTCTCTCTGCAGGATGCTGCAGCCGTCCAGCAGCCCGCTCTGGGGGAAGCTTCGTGTGGACATCAAGGCTTACCTGGGCTCGGCCATACAGG
+
FFFFFFFFFFFFFFFFFFFFFFFFFFFFFFFFFFFFFFFFFFFFFFFFFFF:FFFFFFFFFFFFFFFFFFFFFFFFFFFFFFFFFFFFFFFFFFFFFFFF
@6618_john2bob;chr1:953984-954102 N:0:2:A
GTAAGGGGCCCTGAGCTTTTTTGAGTGGAGAGACGGGGGGTCTCTGCAGAGTCGTAGAGGCTATGCTGGCCAGGGCACGCGCCAACATGCTGAGCAGCCT
+
FFFFFFFFFFFFFFFFFFFFFFFFFFFFFFFFFFFFFFFFFFFFFFFFFFFFFFFFFFFFFF:FFFFFFFFFFFFFFFFFFFFFFFF:FFFFFFFFFFFF
@6619_merry1bob;chr1:953984-954102 N:0:2:A
CTGCAGAGTCGTAGAGGCTATGCTGGCCAGGGCACGCGCCAACATGCTGAGCAGCCTCGCGTCCGAGCCGTGGGGCCTCCCAGCCAGGGGTGGGTGGTCT
+
FFFFFFFFFFFFFFFFFFFFFFFFFFFFFFFFFFFFFFFFFFFFFFF:FFFFFFFFFFFFFFFFFFFFFFFFFFFFFFFFFFFFFFFFFFFFFFFFFF:F
@6620_merry1bob;chr1:953984-954102 N:0:2:A
TACAAAAAAGGACCGACCACCAGATACAGCCAGGCCCCCGTGCCCTCCCCACCAGAATAGCACCTGTATGGCCGAGCCCAGGTAAGCCTTGATGTCCACA
+
FFFFFFFFFFFFFFFFFFFFFFFFFFFFFFFFFFFFFFFFFFFFFFFFFFFFFFFFFFFFFFFFFFFFFFFFFFFFFFFFFFFFFFFFFFFFFFFFFFFF
@6621_john2bob;chr1:953984-954102 N:0:2:A
GCAGGAGGGGACAGTGAAGCCCCAAACCCATGTATTCTGGGATACAAAAAAGGACCGACCACCAGATACAGCCAGGCCCCCGTGCCCTCCCCACCAGAAT
+
FFFFFFFFFFFFFFFFFFFFFFFFFFFFFFFFFFFFFFFFFFFFFFFFFFFFFF:FFFFFFFFFFFFFFFFFFFFFFFFFFFFFFFFFFFFFFFFFFFFF
@6622_john2bob;chr1:953984-954102 N:0:2:A
CCCCCAGAGCGGGCTGCTGGACGGCTGCAGCATCCTGCAGAGAGACCACCCACCCCTGGCGTGGAGGCCTCACGGCTCGGACGCGAGGCTGCTCAGCATG
+
F,:,,,F,:,,,,F,F:,F,,,,F,,,::,F,,,FF,:F,,,,:F:,FF,,,,:,:,:FF,,,F:FFF,,,,,,,,F,,:,::::F:,F,,F,F,,:,,F
@6623_john2bob;chr1:953984-954102 N:0:2:A
GAAGCTTCGTGTGGACATCAAGGCTTACCTGGGCTCGGCCATACAGGTGCTATTCTGGTGGGGAGGGCACGGGGGCCTGGCTGTATCTGGTGGTCGGTCC
+
FF:FFFFFFFFFFFFFFFFFFF:FFFFFFFFFFFFFFFFFFFFFFFFFFF:FF,FFFFFFFFFFFFFFFFFF:FFFFFFFFFFFFF:FFFFFFFFFFFFF
@6624_john2bob;chr1:953984-954102 N:0:2:A
AAGCTTCCCCCAGAGCGGGCTGCTGGACGGCTGCAGCATCCTGCAGAGAGACCACCCACCCCTGGCTGGGAGGCCCCACGGCTCGGACGCGAGGCTGCTC
+
FFFF:FFFFFF:FF,FFFFFFFFFFFFFFFFFFFFF:FFFFFF,F:F:FFFFFFFFFFFFFF:FFFFFFF,FFFFFFFF,FF:FFFFFFFFFFFFFFFFF
@6625_merry1bob;chr1:953984-954102 N:0:2:A
GGGGGCAGGAGGGGACAGTGAAGCCCCAAACCCATGTATTCTGGGATACAAAAAAGGACCGTCCACCAGATACAGCCAGGCCCCCGTGCCCTCCCCACCA
+
FFFFFFFF:FFFFFFFFFFFFFFFFFFFFFFFFFFFFFFFFFFFFFFFFFFFFFFFFF:FF,FFFFFF:FFFFFFFFFFFFFFFFF:F:FFFFFFFFFFF
@6626_john2bob;chr1:953984-954102 N:0:2:A
CTCCCAGCCAGGGGTGGGTGGTCTCTCTGCAGGATGCTGCAGCCGTCCAGCAGCCCGCTCTGGGGGAAGCTTCGTGTGGACATCAAGGCTTACCTGGGCT
+
:F:,F:,::FFFFFFF,FFFFFFFFFFFFFF:FFFFFFFFFFF:FFF,FFFFFFFFF:FFF,FFFFFFFFF,FFFF,:FFF:F,,FFFFFFFFF,FF,:F
@6627_merry1bob;chr1:953984-954102 N:0:2:A
CTCCCAGCCAGGGGTGGGTGGTCTCTCTGCAGGATGCTGCAGCCGTCCAGCAGCCCGCTCTGGGGGAAGCTTCGTGTGGACATCAAGGCTTACCTGGGCT
+
FFFFFFFFFFFFFFFFFFFFFFFFFFFFFFFFFFFFFFFFFFFFFFFFFFFFF:FFFFFFFFFFFFFFFFFFFFFFFFFFFFFFFFFFFFFFFFFFFFFF
@6628_john2bob;chr1:953984-954102 N:0:2:A
GCCGTCCAGCAGCCCGCTCTGGGGGAAGCTTCGTGTGGACATCAAGGCTTACCTGGGCTCGGCCATACAGGTGCTATTCTGGTGGGGAGGGCACGGGGGC
+
FFFFFFFFFFFFFFFFFFFF:FFFFFFFFFFF:FFFFFFFFFFFFFFFFFFFFFFFFFFFFFFFFF:FFFFFFFFFFFFFFFFFFFFFFFFFFFFFFFFF
@6629_merry1bob;chr1:953984-954102 N:0:2:A
AGCAGGGCACCAGCACGCTGATGTGCCGCAGCACGGCCGCCAACACCGTCGTCTCCGACAGACAGGACACCAGCTGGGGGCAGGAGGGGACAGTGAAGCC
+
FFFFFFFFFFFFFFFFFFFFFFFFFF:FFFFFFFFFFFFFFFFFFFFFFFFFFFFFFFFFFFFF:FFFFFFFFFFFFFFFFFFFFFFFF:FFFFFFFFFF
@6630_john2bob;chr1:953984-954102 N:0:2:A
GGTGGGTGGTCTCACTGCAGGATGCTGCAGCCGTCCTGCAGCCCTCTCTGGGGGTAGCGTCGTGTCGACATCAAGGCTTACCTGGGCTCGGGCATACAGG
+
FFFFF:F:,F,:,,:,,:,,,,,,,,,,,,,,,,,,,,,,,:,,,,,,,,,,,,,,,,,,,,,,,,,,,,,,,,,,,,,,,,,,,,,,,,,,,,,,,,,,
@6631_john2bob;chr1:953984-954102 N:0:2:A
TCTCTCTGCAGGATGCTGCAGCCGTCCAGCAGCCCGCTCTGGGGGAAGCTTCGTGTGGACATCAAGGCTTACCTGGGCTCGGCCATACAGGTGCTATTCT
+
FFFFFFFFFFFFFFFFFFFFFFFFFFFFFFFFFFFFFFFFFFFFFFFFFFFFFFFFFFFFFFFFFFFFFFFFFFFFFFFFFFFFFFFFFFFFFFF:FFFF
@6632_merry1bob;chr1:953984-954102 N:0:2:A
GCTGCAGCCGTCCAGCAGCCCGCTCTGGGGGAAGCTTCGTGTGGACATCAAGGCTTACCTGGGCTCGGCCATACAGGTGCTATTCTGGTGGGGAGGGCAC
+
FFFFFFFFFFFFFFFFFFFFFFFFFFFFFFFFFFFF:FFFFFFFFFFFFFFFF:FFFFFFFFFFFFF:FFFFFFFFFFFFFFFFFFFFFFFFFFFFFFFF
@6633_merry1bob;chr1:953984-954102 N:0:2:A
TGAGTGGAGAGACGGGGGGTCTCTGCAGAGTCGTAGAGGCTATGCTGGCCAGGGCACGCGCCAACATGCTGAGCAGCCTCGCGTCCGAGCCGTGGGGCCT
+
:FFFFFFFFFFFFFFFFFFFFFFFFFFFFFFFFFFFFFFFF:FFFFFFFFFFFFFFFFFFFFFFFFFFF,FFFFFFFFFFFFFFFFFFFFFFFFFFFFFF
@6634_john2bob;chr1:953984-954102 N:0:2:A
CTCTGCAGGATGCTGCAGCCGTCCAGCAGCCCGCTCTGGGGGAAGCTTCGTGTGGACATCAAGGCTTACCTGGGCTCGGCCATACAGGTGCTATTCTGGT
+
FFFFFFFFFFF,FFFFFF:FFFFFFFFFFFFFFFFFFFFFFFFFFFFFFFFFFFFFFFFFFFFFFFFFFFFF,:FFFFFFFFFFFFFFFFFF:FFFFFFF
@6635_john2bob;chr1:953984-954102 N:0:2:A
GTCGTAGAGGCTATGCTGGCCAGGGCACGCGCCAACATGCTGAGCAGCCTCGCGTCCGAGCCGTGGGGCCTCCCAGCCAGGGGTGGGTGGTCTCTCTGCA
+
FFFFFFFFFFFFFFFFFFFFFFFFFFFFFFFFFFFFFFFFFFFFFFFFFFFFFFFFFFFFFFFFFFFFFFFFFFFFFFFFFFFFFFFFFFFFFF:FFFFF
@6636_john2bob;chr1:953984-954102 N:0:2:A
GCAGCACGGCCGCCAACACCGTCGTCTCCGACAGACAGGACACCAGCTGGGGGCAGGAGGGGACAGTGAAGCCCCAAACCCATGTATTCTGGGATACAAA
+
F:FFFFF,FFFFFFFFFF:FFFFFFFFFFFFFFF::FFFFFFFFFFF:FFFF:FFFF,FFFFFFFFFF:F:FFFFF:FFFFFFF:FFFFF,,FFFF:FFF
@6637_merry1bob;chr1:953984-954102 N:0:2:A
CTGGCCAGGGCACGCGCCAACATGCTGAGCAGCCTCGCGTCCGAGCCGTGGGGCCTCCCAGCCAGGGGTGGGTGGTCTCTCTGCAGGATGCTGCAGCCGT
+
FFFFF:FF:FF:FFFFFFFFFFFFFFFFFFFFFFFFFFFFFFFF,FF:FFFF,FFFFF::FFF,FFFFFF,FFFFFFFF:FF:,FFFFFF:FFFFFFFFF
@6638_merry1bob;chr1:953984-954102 N:0:2:A
CCAACACCGTCGTCTCCGACAGACAGGACACCAGCTGGGGGCAGGAGGGGACAGTGAAGCCCCAAACCCATGTATTCTGGGATACAAAAAAGGACCGACC
+
FFFFFFFFFFFFFFFFFFFFFFFFFFFFFFFFFFFFFFFFFFFFFFFFFFFFFFFFFFFFFFFFFFFFFFFFFFFFFFFFFFFFFFFFFFFFFFFFFFFF
@6892_john2bob;chr1:955903-956033 N:0:2:A
CCCGACCCCCCTTCACCCCCTCCCCTCTTACCTGCTGCTATCCTTTGCCACCTTTCCAAACAGCAGCTTCTGGAGACAGCCAATGAGGTCTCTGATGCAG
+
FFF,F:,FFF:FF::F:FFFFFFFFFF::F:FFFFFFFFF:FFF:F::FFFFF,F:FF:,:FFFFFFF:F:FFFFFFF:FFFFFFFF:FFFFF:FF:FFF
@6893_john2bob;chr1:955903-956033 N:0:2:A
AGGCGTTCCGAGCAGCTGTGGCCACCACCCGAGGGGACCAGGAAAGTGCTGAGGCCAACAAATTCCAGGTCACGGACAGTGCTGGTGAGCTTGGGGGGAG
+
FFFFFFFFFFFFFFFFFFFFF:FFFFFFFFFFFFFFFFFFFFFFFFFFFFFFFFFFFFFFFFFFFFFFFFFFFFFFFFFFFFFFFFFFFFFFFFFFFFFF
@6894_john2bob;chr1:955903-956033 N:0:2:A
AAGACGCTGGCTCTGTTGCCATGTCTCTGTCCTAGCCACAAGGCCTCTGGCTTCTCCTGTGTGTGGTCCCGACCCACCTTCCACCCTACCCCCCTTCACC
+
FFFFFFFFFFFFFFFFFFF,FFFFFFFF:FFFFFFFFFFFFFFFFFFFFFFFFFFFFFFFFFFFFFFFFFFFFFF:FFFFFFFFFFF,FFFFFFFFFFFF
@6895_merry1bob;chr1:955903-956033 N:0:2:A
GGCTGTCTGTTGCGTTCTCTGTCCCGTGAGTACATCCAGGCCTTTTCGTTGCAGCATTCAATGCTCTGGTTACCTTCTGCATCAGAGACCTCATTGGCTG
+
FFFFFFFFFFFFFFFFFFFFFFFFFFFFFFFFFFFFFFFFFFFFFFFFFFFFFFFFFF:FFFF:FFFFFFFFFFFFFFFFFFFFFFFFFFFFFFFFFFFF
@6896_merry1bob;chr1:955903-956033 N:0:2:A
TCACCCCCTCCCCTCTTACCTGCTGCTATCCTTTGCCACCTTTCCAAACAGCAGCTTCTGGAGACAGCCAATGAGGTCTCTGATGCAGAAGGTAACCAGA
+
FFFFFFFFFFFFFFFFFFFFFFFFFFFFFFFFFFFFFFFFFFFFFFFFFFFFFFFFFFFFFFFFFFFFFFFFFFFFFFFFFFFFFFFFFFFFFFFFFFFF
@6897_john2bob;chr1:955903-956033 N:0:2:A
TGTTGCGTTCTCTGTCCCGTGAGTACATCCAGGCCTTTTCGTTGCAGCATTCAATGCTCTGGTTACCTTCTGCATCAGAGACCTCATTGGCTGTCTCCAG
+
FFFFFFFFFFFFFFFFFFFFFFFFFFFFFFFFFFFFFFFFFFFFFFFFFFFFFFFFFFFFFFFFFFFFFFFFFFFFFFFFFFFFFF,FFFFFFFFFFFFF
@6898_john2bob;chr1:955903-956033 N:0:2:A
CAGGCCTTTTCGTTGCAGCATTCAATGCTCTGGTTACCTTCTGCATCAGAGACCTCATTGGCTGTCTCCAGAAGCTGCTGTTTGGAAAGGTGGCAAAGGA
+
FFFFFFFFFFFFFFFFFFFFFFFFFFFFFFFFFFFFFFFFFFFFFFFFFFFFFFFFFFFFFFFFFFFFFFFFFFFFFFFFFFFFFFFFFFFFFFFFFFFF
@6899_merry1bob;chr1:955903-956033 N:0:2:A
CGTGCCCCGCTGCCTTCTCAGGGTCCCCAAGAAGACGCTGGCTCTGTTGCCATGTCTCTGTCCTAGCCACAAGGCCTCTGGCTTCTCCTGTGTGTGGTCC
+
FFFFFFFFFFFFFFFFFFFFFFFFFFFFFFFFFFFFFFFFFFFFFFFFFFF:FFFFFFFFFF:FFFFFFFFFFFFFFFFF:FFFFFFFFFFFFFFFFFFF
@6900_merry1bob;chr1:955903-956033 N:0:2:A
CCTGGCATCCAGGCTGTCTGTTGCGTTCTCTGTCCCGTGAGTACATCCAGGCCTTTTCGTTGCAGCATTCAATGCTCTGGTTACCTTCTGCATCAGAGAC
+
FFFFFFFFFFFFFFFFFFFFFFFFFFFFFFFFFFFFFFFFFFFFFFFFFFFF:FFFFFFF,FFFFFFFFFFFFFFFFFFFFFFFFFFFFFFFFFFFFFFF
@6901_john2bob;chr1:955903-956033 N:0:2:A
CTGGTTACCTTCTGCATCAGAGACCTCATTGGCTGTCTCCAGAAGCTGCTGTTTGGAAAGGTGGCAAAGGATAGCAGCAGGTAAGAGGGGAGGGGGTGAA
+
F:F:FFFF:FF:FFF:FFFFFFFFFFFFFFFFFFFFFFFFF:FFFFFFFFFFFFFFFFFFFFFFFFFFFFFF,FF:FF:FFFF,FFFFFFFFFFFFF:F:
@6902_john2bob;chr1:955903-956033 N:0:2:A
CAGCCAATGAGGTCTCTGATGCAGAAGGTAACCAGAGCATTGAATGCTGCAACGAAAAGGCCTGGATGTACTCACGGGACAGAGAACGCAACAGACAGCC
+
FFFFFFFFFFFFFFFFFFFFF:FFFFFFFFFFFFFF:FF:FFFFFFFFFFFFFFFFFFFFF,FFFFFFFFFFFFF:FFFFFFFFFFFFFFFFFFFFFFFF
@6903_john2bob;chr1:955903-956033 N:0:2:A
TCACGGACAGTGCTGGTGAGCTTGGGGGGAGCCTGGCATCCAGGCTGTCTGTTGCGTTCTCTGTCCCGTGAGTACATCCAGGCCTTTTCGTTGCAGCATT
+
FFFFFFFFFFFFFFFFFF:F:FFFFFFFFFFFFFFFFFFFFFFF:FFFFFFFFFFFFFFFFFFFFFFFFFFFFFFFFFFFFFFFFFFFFFFFFFFFFFFF
@6904_merry1bob;chr1:955903-956033 N:0:2:A
AAGTGGTACAGGCGTTCCGAGCAGCTGTGGCCACCACCCGAGGGGACCAGGAAAGTGCTGAGGCCAACAAATTCCAGGTCACGGACAGTGCTGGTGAGCT
+
FFFFFFFFFFF:FFFFFFFFFFFFFFFFFFFFFFFFFFFFFFFFFFFFFFFFFFFFFFFFFFFFFFFFFFFFFFFFFFFFFFFFFFFFFFFFFFF:FFFF
@6905_merry1bob;chr1:955903-956033 N:0:2:A
TATCCTTTGCCACCTTTCCAAACAGCAGCTTCTGGAGACAGCCAATGAGGTCTCTGATGCAGAAGGTAACCAGAGCATTGAATGCTGCAACGAAAAGGCC
+
FFFFFFFFFFFFFFFFFFFFFFFFFFFFFFFFFFFFFFFFFFFFFFFFFFFFFFFFFFFFFFFF:FFFFFFFFFFFFFFFFFFFFFFFFFFFFFFFFFFF
@7079_john1bob;chr1:956075-956235 N:0:2:A
TGAGGCCAACAAATTCCAGGTCACGGACAGTGCTGGTGAGCTTGGGGGGAGCCTGGCATCCAGGCTGTCTGTTGCGTTCTCTGTCCCGTGAGTACATCCA
+
FFFFFFFFFFFFFFFFFFFFFFFFFFFFFFFFFFFFFFFFFFFFFFFFFFFFFFFFFFFFFFFFF:FFFFFFFFFFFFFFFFFFFFF:FFFFFFFFFFFF
@7080_merry1bob;chr1:956075-956235 N:0:2:A
GCGGACGAGGAAAGTGCTGAGCCGCACAAAATCCAGGTCACGGACAGTGCTGTTGAGCTTGGGGGTAGCCTGGCATCCAGTCTGTCTGTTGCGTTCTCTG
+
,,:::F::,,,,,,,,,,:,:,,,,,:F,,,FF:FF:F,F:,:F,F:F::F,,,,F,,F,,,F,:,,,,,FFF,,,:F,,,,F,,,,:,:,,,,,,,::,
@7081_merry1bob;chr1:956075-956235 N:0:2:A
GCACTGTCCGTGACCTGGAATTTGTTGGCCTCAGCACTTTCCTGGTCCCCTCGGGTGGTGGCCACAGCTGCTCGGAACGCCTGTACCACTTCATGGAACA
+
FFFFFFFFFFFFFFFFFFFFFFFFFFFFFFFFFFFFFFFFF:FFFFFFFFFFFFFFFFFFFFFFFFF,FFFFF,FFFFFFFFFFFFF::,FFFFFFFFFF
@7082_merry1bob;chr1:956075-956235 N:0:2:A
TCCCCTCTTACCTGCTGCTATCCTTTGCCACCTTTCCAAACAGCAGCTTCTGGAGACAGCCAATGAGGTCTCTGATGCAGAAGGTAACCAGAGCATTGAA
+
FFFFFFFF:FFFFFFFFFFFFFFFFFFFFFFFFFFFFFFFFFFFFFFFFFFFFFFFFFF:,FF,FFFFFFFFFFFFFFF,FF,FFF,FFFFFFFFF,FFF
@7083_merry1bob;chr1:956075-956235 N:0:2:A
GGGGACCAGGAAAGTGCTGAGGCCAACAAATTCCAGGTCACGGACAGTGCTGGTGAGCTTGGGGGGAGCCTGGCATCCAGGCTGTCTGTTGCGTTCTCTG
+
FFFFF:FFFFF,FFFFF:FFFF::FFFFFFFFFFFFFFFFFFFFFFFFFFFFFFFF,FFF,FFFFFFFFFFF:FFFFFFFFFF:FFFFFFFFFFF:FFFF
@7084_john1bob;chr1:956075-956235 N:0:2:A
TTGCTCCTTCAGCAACGCCTCACTCCAAAGCTGTTCCATGAAGTGGTACAGGCGTTCCGAGCAGCTGTGGCCACCACCCGAGGGGACCAGGAAAGTGCTG
+
FFFFFF:FFFFFFFF,F,FFF:FFF:::FF:FFFFFFFF:FFF:FFFF,,,FFFF:FF:FFFFFFFFFFFF,F:FFF,:FFFFF:,FFFFFFFFF:F:FF
@7085_john1bob;chr1:956075-956235 N:0:2:A
GGAATTTGTTGGCCTCAGCACTTTCCTGGTCCCCTCGGGTGGTGGCCACAGCTGCTCGGAACGCCTGTACCACTTCATGGAACAGCTTTGGAGTGAGGCG
+
FFFFFFF:FFFFFFFFFFFFFFFFFFFFFFFFF:FFFFFF:FF:FFFFFFFFF:FFFFFFFFFFFFFFF:FFFFFFF:FFFFFFFFFFFFFFFFFFFFF:
@7086_merry1bob;chr1:956075-956235 N:0:2:A
CAAGCTCACCAGCACTGTCCGTGACCTGGAATTTGTTGGCCTCAGCACTTTCCTGGTCCCCTCGGGTGGTGGCCACAGCTGCTCGGAACGCCTGTACCAC
+
FFFFFFFFFFFFFFFFFFFFFF:F:FFFFFFFFFFFFFFFFFFFFFFFFFFFFFF:FFFFFFFFFFFFFFFFFFFFFFFFFFFFFFFFFFFFFFFFFF:F
@7087_john1bob;chr1:956075-956235 N:0:2:A
TGCTCGGAACGCCTGTACCACTTCATGGAACAGCTTTGGAGTGAGGCGTTGCTGAAGGAGCAAGAGTACCAGGGGCGTCAGGGGAGCTGAGACTGCACTT
+
F:FFFFFF,FFFFFFFFFFFFFFFFFFFFFFFFFFFFFFFFFFFFFFFFFFFF:FFFFFFFFFFFFFFFFFFFFFFFFFFFFFFF:FFFFFFFFFFFFFF
@7088_merry1bob;chr1:956075-956235 N:0:2:A
CTCACTCCAAAGCTGTTCCATGAAGTGGTACAGGCGTTCCGAGCAGCTGTGGCCACCACCCGAGGGGACCAGGAAAGTGCTGAGGCCAACAAATTCCAGG
+
FFFFFFFFFFFFFFFFFFFFFFFFFFFFFFFFFFFFFFFFFF:FFFFFFFFFFFFFFFFFFFF:FFFFFFFFFFFFFFFFFFFFFFFFFFFFFFFFFFFF
@7089_john1bob;chr1:956075-956235 N:0:2:A
ATTGAATGCTGCAACGAAAAGGCCTGGATGTACTCACGGGACAGAGAACGCAACAGACAGCCTGGATGCCAGGCTCCCCCCAAGCTCACCAGCACTGTCC
+
FFFFFFFFFFFFFFFFFFFFFFFFFFFFFFFFFFFFFF:FFFF:FFFFFFFFFFFFFFFFFFFFFFFFFF:FFFFFFFFFFFFFFFFFFFFFFFFFFFFF
@7090_merry1bob;chr1:956075-956235 N:0:2:A
AGTCCTTTTCCTGGGGCTCCTGAGCCAGACTCCCTCCTCTTCCCAGAGAATTCTAGACTTTGTTTCCATTTTTGTTATCAGTATGGGGCTCTGTGCCTCC
+
FFFFFFFFFFFFFFFFFFFFFFFFFFFFFFFFFFFFFFFFFFFFFFFFFFFFFFFFFFFFFFFFFFFFFFFFFFFFFFFFFFFFFFFFFFFFFFFFFFFF
@7091_john1bob;chr1:956075-956235 N:0:2:A
ATTTGTTGGCCTCAGCACTTTCCTGGTCCCCTCGGGTGGTGGCCACAGCTGCTCGGAACGCCTGTACCACTTCATGGAACAGCTTTGGAGTGAGGCGTTG
+
FFFFFFFFFFFFFFFFFFFFFFFFFFFFFFFFFFFFFFFFFFFFFFFFFFFFFFFFFFFFFFFFFFFFFFFFFFFFFFFFFFFFFFFFFFFFFFFFFFFF
@7092_john1bob;chr1:956075-956235 N:0:2:A
CAACAGACAGCCTGGATGCCAGGCTCCCCCCAAGCTCACCAGCACTGTCCGTGACCTGGAATTTGTTGGCCTCAGCACTTTCCTGGTACCCTCGGGTGGT
+
FFFFFFFFFFFFFFFFFFF:FFFFFFFFFFFFFFFFFFFF:F:FFFFFFFFFFFF:FFFFFFFFFFFFFFFFFFFFFFFFFFFFFFFFFFFFFFFFFFFF
@7093_merry1bob;chr1:956075-956235 N:0:2:A
CCTCCCCTCTTACCTGCTGCTATCCTTTGCCACCTTTCCAAACAGCAGCTTCTGGAGACAGCCAATGAGGTCTCTGATGCAGAAGGTAACCAGAGCATTG
+
FFFFFFFFFFFFFFFFFF,FFFFFFFFFFFFFFFFFFFFFFFFFFFFFFFFFFFFFFFFFFFFFFFFFFFFFFFFFFFFFFFFFFFFFFFFFFFFFFFF:
@7094_john1bob;chr1:956075-956235 N:0:2:A
GGCCTGGATGTACTCACGGGACAGAGAACGCAACAGACAGCCTGGATGCCAGGCTCCCCCCAAGCTCACCAGCACTGTCCGTGACCTGGAATTTGTTGGC
+
F:FFFFFFFFFFFFFF:FFFFFFFFFFFFFFFFFFFFFFFFFFFFFFFFFF,FFFFFFFFFFFFFFF:,FF:FFF,F:FFFFFFFFF,,FFFFFFFFFFF
@7095_merry1bob;chr1:956075-956235 N:0:2:A
CCTGGTCCCCTCGGGTGGTGGCCACAGCTGCTCGGAACGCCTGTACCACTTCATGGAACAGCTTTGGAGTGAGGCGTTGCTGAAGGAGCAAGAGTACCAG
+
FFFFFFFFFFFFFFFF:FFFFFFFFFFFFFFFFFFFFFFFFF:::F,FFFFFFFFF:FFFFFFFFFFFFFFFFFFFFFFFFFFFFF:FFFFFFFFFFFFF
@7096_john1bob;chr1:956075-956235 N:0:2:A
GATGCCAGGCTCCCCCCAAGCTCACCAGCACTGTCCGTGACCTGGAATTTGTTGGCCTCAGCACTTTCCTGGTCCCCTCGGGTGGTGGCCACAGCTGCTC
+
FFFFFFFFFFFFFFFFFF:FFFFFFFFFFFFFFFFFFFFFFFFFF:FFFFFFFFFFFFFFFFFFFFFFFFFFFF:FFF:FFFFFFFFFFFFFFFFFFFFF
@7097_john1bob;chr1:956075-956235 N:0:2:A
CCACCTTCCACCCTACCCCCCTTCACCCCCTCCCCTCTTACCTGCTGCTATCCTTTGCCACCTTTCCAAACAGCAGCTTCTGGAGACAGCCAATGAGGTC
+
FFFFFFFFFFFFFFFFFFF:FFFFFFF:FFFFFFFFFFFFFFFFFFFFFFF:FFFFFFFFFFFFFFFFFFFFFFFFFFFFFFFFFFFFFF:FFFFFFFFF
@7098_merry1bob;chr1:956075-956235 N:0:2:A
ATGCCAGGCTCCCCCCAAGCTCACCAGCACTGTCCGTGACCTGGAATTTGTTGGCCTCAGCACTTTCCTGGTCCCCTCGGGTGGTGGCCACAGCTGCTCG
+
FFFFFFFFFFFFFFFFFFFF:FFFFFFFFFFFFFFFFFFFFFFFFFFFFFFFFFFFFFFFFFFFFFFFFFFFFFFFFFFFFFFFFFFFFFFFFFFFFFFF
@7099_john1bob;chr1:956075-956235 N:0:2:A
CAGCCTGGATGCCAGGCTCCCCCCAATCTCACCAGCACTGTACGTGACCTTGAATTTGTTGGTCTCAGCACTTTCCTGGTCCCCTCGGGTGGTGGCCACA
+
:FFF:F::F:F:FFF,F::F::::,,,,,,,,,,,,,,,,,,,,,,,,,,,,,,,,,,,,:,,,,::,,,,,,,,,,,,,,,,,,,,,,,,,,,:,,,,,
@7100_merry1bob;chr1:956075-956235 N:0:2:A
CAGTATGGGGCTCTGTGCCTCCCCCCAACCTCTGCCCTATGTCTGAGGGTGAGGGTGAGGGTGCCTTTCTCTGTGGCTGCCGTTTCCACTCTGCCAAGTG
+
FFFFFFFFFFFFFFFFFFFFFFFFFFFFFFFFFFFFFFFFFFFFFFFFFFFFFFFFFFFFFFFFFFFFFFFFFFFFFFFFFFFFFFFFFFFFFFFFFFFF
@7101_john1bob;chr1:956075-956235 N:0:2:A
CCCCCTTCACCCCCTCCCCTCTTACCTGCTGCTATCCTTTGCCACCTTTCCAAACAGCAGCTTCTGGAGACAGCCAATGAGGTCTCTGATGCAGAAGGTA
+
FFFFFFFFFFFFFFFFFFFFFFF:FFFFFFFFFFFFFFFFFFFFFFFFFFFFFFFFFFFFFFFFFFFFFFFFFFFFFFFFFFFFFFFFFFFFFFFFFFFF
@7102_merry1bob;chr1:956075-956235 N:0:2:A
CTGATGCAGAAGGTAACCAGAGCATTGAATGCTGCAACGAAAAGGCCTGGATGTACTCACGGGACAGAGAACGCAACAGACAGCCTGGATGCCAGGCTCC
+
FFFFFFFFFFFFFFFFFFFFFFFFFFFFFFFFFFFFFFFFFFFFF:FFFFFFFFFFFFFFFFFFFFFFFFFFFFFFFFFFFFFFFFFFFFFFFF:FFFFF
@7103_john1bob;chr1:956075-956235 N:0:2:A
AGCTGTTCCATGAAGTGGTACAGGCGTTCCGAGCAGCTGTGGCCACCACCCGAGGGGACCAGGAAAGTGCTGAGGCCAACAAATTCCAGGTCACGGACAG
+
FFFFFFFFFFFFFFFFFFFFFFFFFFFFFFFFFFFFFFFFFFFFF:FFFFFFFFFFFFFFFFFFFFFFFFFFFFFFFFFFF:FFFFFFFFFFFFFF:FFF
@7104_john1bob;chr1:956075-956235 N:0:2:A
CGGAACGCCTGTACCACTTCATGGAACAGCTTTGGAGTGAGGCGTTGCTGAAGGAGCCAGAGTACCAGGGGCGTCAGGGGAGCTGAGACTGCACTTGGCA
+
F:FFFFFFFFFFFFFFFFF:FF:FFFFFFFFF,FFFFFFFFFFF:FFFFF:FFFFFF,FFFF:FFFF:FFFFFFFFFFFF:F:FF:FFFFFF:F,FFFFF
@7105_john1bob;chr1:956075-956235 N:0:2:A
CAACAGACAGCCTGGATGCCAGGCTCCCCCCAAGCTCACCAGCACTGTCCGTGACCTGGAATTTGTTGGCCTCAGCACTTTCCTGGTCCCCTCGGGTGGT
+
FFFFFFFFFFFFFFFFFFFFFFFFFFFFFFFFFFFFFFFFFFFFFFFFF:FFFFFFFFFFFFFFFFFFFFFFFFFFFFFFFFFFF,FFFFFFFFFFFF:F
@7106_john1bob;chr1:956075-956235 N:0:2:A
CCCAAGCTCACCAGCACTGTCCGTGACCTGGAATTTGTTGGCCTCAGCACTTTCCTGGTCCCCTCGGGTGGTGGCCACAGCTGCTCGGAACGCCTGTACC
+
FFFFFFFFFFFFFFFFFFFFFFFFFFFFFFFFFFFFFFFFFFFFFFFF::FFF:FFFFFFFFFFFFFFFFFFFFFFFFFFFFFFFFFFFFFFFFFFFFFF
@7107_john1bob;chr1:956075-956235 N:0:2:A
GAGGTCTCTGATGCAGAAGGTAACCAGAGCATTGAATGCTGCAACGAAAAGGCCTGGATGTACTCACGGGACAGAGAACGCAACAGACAGCCTGGATGCC
+
FFFFFFFFFFFFFFFFFFFFFFF:FFFFFFFFFFFFFFFFFFFFFFFFFFFFFFFFFFFFFFFFFFFFFFFFFFFFFFFFFFFFFFFFFFFFFFFFFFFF
@7108_merry1bob;chr1:956075-956235 N:0:2:A
CCCTGGTACTCTTGCTCCTTCAGCAACGCCTCACTCCAAAGCTGTTCCATGAAGTGGTACAGGCGTTCCGAGCAGCTGTGGCCACCACCCGAGGGGACCA
+
FFFFFFFFFFFFFFFFFFFFFFFF,FFFF:FFFFF,FFFFFFFFFFFFFFFFFFFFFFFFF:FFFFFFFFFFFF::FFFFFFFFFFF:FFFFFFFFF:FF
@7109_john1bob;chr1:956075-956235 N:0:2:A
CAGCTGCTCGGAACGCCTGTACCACTTCATGGAACAGCTTTGGAGTGAGGCGTTGCTGAAGGAGCAAGAGTACCAGGGGCGTCAGGGGAGCTGAGACTGC
+
FFFFFFFFFFFFFFFFF:FFFFFFFFFFFFFFFFFFFFFFFFFF,FFF,:FFFFF:FFFFFFFFF,,FFFFF,FFF,FF:F,FFFFF:FFFFF:FFF:F:
@7110_merry1bob;chr1:956075-956235 N:0:2:A
TGTGGCCACCACCCGAGGGGACCAGGAAAGTGCTGAGGCCAACAAATTCCAGGTCACGGACAGTGCTGGTGAGCTTGGGGGGAGCCTGGCATCCAGGCTG
+
FF:FF,FFFFFFFFFFFFFFFFFF:FFFFFFFFFFFFFFFFFFFF:FFFFFFFFFFFF::FFFFFFFFFFFFFFFFFFFFFFFFF,FFFFFFF:FFFFFF
@7111_john1bob;chr1:956075-956235 N:0:2:A
TCAGTATGGGGCTCTGTGCCTCCCCCCAACCTCTGCCCTATGTCTGAGGGTGAGGGTGAGGGTGCCTTTCTCTGGGGCTGCCGTTTCCACTCTGCCAAGT
+
FFFFFFFFFFFF,FFFFFFFFFFFFFFFFFFFFFFFFFFFFFFFFFFFFFF:FFFFFFFFFFFFFFFFFFFFFFFFFFFFFFFFFFFFFFFFFFFFFFFF
@7112_merry1bob;chr1:956075-956235 N:0:2:A
GCCTGGATGCCAGGCTCCCCCCAAGCTCACCAGCACTGTCCGTGACCTGGAATTTGTTGGCCTCAGCACTTTCCTGGTCCCCTCGGGTGGTGGCCACAGC
+
FFFFFFFFFFFFFFFFFFFFFFFFFFFFFFFFFFFFFFFFFFFFFFFFFFFFFFFFFFFFFFFFFFFFFFFFFFFF:FFFFFFFFFFFFFFFFFFFFFFF
@7113_merry1bob;chr1:956075-956235 N:0:2:A
GAAGGTAACCAGAGCATTGAATGCTGCAACGAAAAGGCCTGGATGTACTCACGGGACAGAGAACGCAACAGACAGCCTGGATGCCAGGCTCCCCCCAAGC
+
:FFFFFFFFFFFFFFFFFFFFFFFFFFFFFFFFFFFFFF:FFFFFFFFFFFFFFFFFFFFFFFFFFFFFFFFFFFFFFFFF,FFFFFF:FFFFFFFFFFF
@7114_merry1bob;chr1:956075-956235 N:0:2:A
GCTGAGGCCAACAAATTCCAGGTCACGGACAGTGCTGGTGAGCTTGGGGGGAGCCTGGCATCCAGGCTGTCTGTTGCGTTCTCTGTCCCGTGAGTACATC
+
FFFFFFFFFFFFFFFFFFFFFFFFFF:FFFFFFFFFFFFFFFFFFFFFFFFFFFFFFFFFFFFFFFFFFFFFFFFFFFFFFFFFFFFFFF:FFFFFFFFF
@7115_john1bob;chr1:956075-956235 N:0:2:A
TTCTAGACTTTGTTTCCATTTTTGTTATCAGTATGGGGCTCTGTGCCTCCCCCCAACCTCTGCCCTATGTCTGAGGGTGAGGGTGAGGGTGCCTTTCTCT
+
FFFFFFFFFFFFFFFFFFFFFF:FFFFFFFFFFFFFFFFFFFFFFFFFFFFFFFFFFFFFFFFFFFFFFFFFFFFF:FF:F,FFFFFFFFFFFFFFFFFF
@7116_john1bob;chr1:956075-956235 N:0:2:A
CTGATGCAGAAGGTAACCAGAGCATTGAATGCTGCAACGAAAAGGCCTGGATGTACTCACGGGACAGAGAACGCAACAGACAGCCTGGATGCCAGGCTCC
+
FFFFFFFFFFFFF:FFFFFFFFFFFFFFFFFFFFFFFFFFFF:FFFFFFFFFFFFFFFFFFFFFFFFFFFFFFFFFFFFFFFFFFFFFFFFFFF:FFFFF
@7117_john1bob;chr1:956075-956235 N:0:2:A
CTGTGCCTCCCCCCAACCTCTGCCCTATGTCTGAGGGTGAGGGTGAGGGTGCCTTTCTCTGGGGCTGCCGTTTCCACTCTGCCAAGTGCAGTCTCAGCTC
+
FFFFFFFFFFFFFFFFFFFFFFFFFFFFFFFFFFFFFFFFFFFFFFFFFFFFFFFFFFFFFFFFFFFFFFFFFFFFFFFFFFFFFFFFFFFFFFFFFFFF
@7118_john1bob;chr1:956075-956235 N:0:2:A
TGGAATTTGTTGGCCTCAGCACTTTCCTGGTCCCCTCGGGTGGTGGCCACAGCTGCTCGGAACGCCTGTACCACTTCATGGCACAGCTTTGGAGTGAGGC
+
FFFFFFFFFFFFFFFFFFFFFFFFFFFFFFFFFFFFFFFFFFFFFFFFFFFFFFFFFFFFFFFFFFFFFFFFFFFFFFFF:,FFFFFFFFFFFFFFFFFF
@7119_john1bob;chr1:956075-956235 N:0:2:A
GGTGAGGGTGCCTTTCTCTGGGGCTGCCGTTTCCACTCTGCCAAGTGCAGTCTCAGCTCCCCTGACGCCCCTGGTACTCTTGCTCCTTCAGCAACGCCTC
+
FFFFFFFFFFFFFFFFFFFFFFFFFFFFFFFFFFFFFFFFFFFFFFFFFFFFFFFF:FFFFFFFFFFFFFFFFFFFFFFF:FFFFFFFFFFFFF:FFFFF
@7120_merry1bob;chr1:956075-956235 N:0:2:A
AACGCAACAGACAGCCTGGATGCCAGGCTCCCCCCAAGCTCACCAGCACTGTCCGTGACCTGGAATTTGTTGGCCTCAGCACTTTCCTGGTCCCCTCGGG
+
FFFFFFFFFFFFFFFFFFFFFFFFFFF,FF:FFFFFFFFFFFFFFFFFFFFFFFFFFFFFFFFFFFFFFFFFFFFFFFFFFF:FFFFFFFFFFFFFFFFF
@7121_john1bob;chr1:956075-956235 N:0:2:A
TTCCGAGCAGCTGTGGCCACCACCCGAGGGGACCAGGAAAGTGCTGAGGCCAACAAATTCGAGGCAACGGACAGTGCTGGTGAGCCTGGGGGGAGCCTGG
+
F,FFFF:F:F:F,FF,FFFFFFFFFFFF,FFF:F,FFFF:FFFFFF:FF,F,,F:FF:FF,,FF,,F,F:,:,:F:,:,:F,FFF,F::FF,FFFF,FF,
@7122_john1bob;chr1:956075-956235 N:0:2:A
AGGCCAACAAATTCCAGGTCACGGACAGTGCTGGTGAGCTTGGGGGGAGCCTGGCATCCAGGCTGTCTGTTGCGTTCTCTGTCCCGTGAGTACATTCAGG
+
FFF:FFFFFFFFFFFFFFFFFFF:FFFFFFFFF,FFFFFFFFFFFFFFFFFFFFFFFFFFFFFFFFFFFFFFFFFFFFFFFFFFFFFF:FFFFFF,FFFF
@7123_john1bob;chr1:956075-956235 N:0:2:A
CCCCAAGCTCACCAGCACTGTCCGTGACCTGGAATCTGTTGGCCTCAGCACTTTCCTGGTCCCCTCGGGTGGTGGCCACAGCTGCTCGGAACGCCTGTAC
+
FFFFFFFFFFFFFFFFFFFFFFFFFFFFFFFFFFF,FFFFFFFFFFFFFFFFFFFFFFFFFFFFFFFFFFFFFFFFFFFFFFFFFFFFFFFFFFFFFFFF
@7124_merry1bob;chr1:956075-956235 N:0:2:A
CCCCAAGCTCACCAGCACTGTCCGTGACCTGGAATTTGTTGGCCTCAGCACTTTCCTGGTACCCTCGGGTGGTGGCCACAGCTGCTCGGAACGCCTGTAC
+
:FFFF:FFFFFFFFFFFFFFFFFFFFFFFFFFF::FFFFFF:FFF:FFFFFFFFFFFFFF,FFFFFFFFFFFFFFF:FFFFFFFFFFFFFFFFFFFFFFF
@7125_john1bob;chr1:956075-956235 N:0:2:A
TTGTTATCAGTATGGGGCTCTGTGCCTCCCCCCAACCTCTGCCCTATGTCTGAGGGTGAGGGTGAGGGTGCCTTTCTCTGGGGCTGCCGTTTCCACTCTG
+
FFFFFFFFFFFFF:FFFFFFFFFFFFFFFFFFFFFFFFFFFFFFFFFFFFFFFFFFFFFFFFFFFFFFFFFFFFF:FFFFF,FFF,FFFF,FFFFFFFFF
@7126_john1bob;chr1:956075-956235 N:0:2:A
CACCACCCGAGGGGACCAGGAAAGTGCTGAGGCCAACAAATTCCAGGTCACGGACAGTGCTGGTGAGCTTGGGGGGAGCCTGGCATCCAGGCTGTCTGTT
+
FFFFFFFFFFFFFFF:FFFF:FFFFFFFFFFF::FFFFFFFFFF::FFFFFFFFFFFFFFFFFFFFFFFF:FFFFFFFFFFFFFFFFFF::FFFFFFFFF
@7127_john1bob;chr1:956075-956235 N:0:2:A
ACGCAACAGACAGCCTGGATGCCAGGCTCCCCCCAAGCTCACCAGCACTGTCCGTGACCTGGAATTTGTTGGCCTCAGCACTTTCCTGGTCCCCTCGGGT
+
FFFFF:FFFFFFFFFFFFFFFFFF:FFFFFF:FFFFFFFFFFFFFFF:FFFFFFFFF:FF:F:FFFFFFFFFFFFFF:FFFFFFFF:FFFFF:FFFFFFF
@7128_merry1bob;chr1:956075-956235 N:0:2:A
TGCCAGGCTCCCCCCAAGCTCACCAGCACTGTCCGTGACCTGGAATTTGTTGGCCTCAGCACTTTCCTGGTCCCCTCGGGTGGTGGCCACAGCTGCTCGG
+
:FFFFF:FFFF,FFFFFFFFFFFFFF:FFF,FFFFFFFFFF,FF:FFFFF,FFFFFFF,FFF:FFFFFFFFFFFFFFFF:FFFFFFFFFF:FFFFFFFFF
@7129_merry1bob;chr1:956075-956235 N:0:2:A
AAGTGGTACAGGCGTTCCGAGCAGCTGTGGCCACCACCCGAGGGGACCAGGAAAGTGCTGAGGCCAACAAATTCCAGGTCACGGACAGTGCTGGTGAGCT
+
FFFFFFFFFFFFFFFFFFFFFFFFFFFFFFFFFFFFFFFFFFFFFFFFFFFFFFFFFFFFFFFFFFFFFFFFFFFFFFFFFFFFFF:FFFFFFFFFFFFF
@7130_john1bob;chr1:956075-956235 N:0:2:A
TCTGATGCAGAAGGTAACCAGAGCATTGAATGCTGCAACGAAAAGGCCTGGATGTACTCACGGGACAGAGAACGCAACAGACAGCCTGGATGCCAGGCTC
+
FFFFFFFFFFFFFFFFFFFF,FF:FFF:FF:FFFFFFFF,F:,:FF:,FF,FFF:FFF:FFFFFFFF,FFFFF,F,:FF:F:FFFFFFFF:FFFFF,F:F
@7131_merry1bob;chr1:956075-956235 N:0:2:A
TATGTCTGAGGGTGAGGGTGAGGGTGCCTTTCTCTGGGGCTGCCGTTTCCACTCTGCCAAGTGCAGTCTCAGCTCCCCTGACGCCCCTGGTACTCTTGCT
+
FFFFFFFFFFFFFFFFFFFFFFFFFFFFFFFFFFFFF,FFFFFFFFFFFFFFFFFFFFFFFFFFFFFFFFFFFFFFFFFFFFFFFFFFFFF:FFFFFFFF
@7132_john1bob;chr1:956075-956235 N:0:2:A
ACAGCCAATGAGGTCTCTGATGCAGAAGGTAACCAGAGCATTGAATGCTGCAACGAAAAGGCCTGGATGTACTCACGGGACAGAGAACGCAACAGACAGC
+
FFFFFFFFFFFFFFFFFFFFFFFFFFF:FFFFFFFFFF:FFF,FFFFFFFFFFFFFFFF:FF:FFFFFFFFFFFFFF:FF:FFFFF:FFFFFFFFFFFFF
@7133_merry1bob;chr1:956075-956235 N:0:2:A
CCTCTGCCCTATGTCTGAGGGTGAGGGTGAGGGTGCCTTTCTCTGGGGCTGCCGTTTCCACTCTGCCAAGTGCAGTCTCAGCTCCCCTGACGCCCCTGGT
+
FFFFFFFFFFFFFFFFFFFFFFFFFFFFFF,FFFFFFFFFFFFF,FFFFFFFFFF:FFFFFFFFFFFFFFFFFFFFF,FFFFFFFFFFFFFFFFFFFFFF
@7134_john1bob;chr1:956075-956235 N:0:2:A
GCCTTTCTCTGGGGCTGCCGTTTCCACTCTGCCAAGTGCAGTCTCAGCTCCCCTGACGCCCCTGGTACTCTTGCTCCTTCAGCAACGCCTCACTCCACAG
+
FFFFFFFFFFFFFFFFFFFF,FFFFFFFFFFFF:F:FFFFFFFFFFFFFFFFFFFFFFF:FFFFFFF:,FFFFFFFFFFFFFFFFFFFFFFFFFFFF,FF
@7135_john1bob;chr1:956075-956235 N:0:2:A
CGTTCCGAGCAGCTGTGGCCACCACCCGAGGGGACCAGGAAAGTGCTGAGGCCAACAAATTCCAGGTCACGGACAGTGCTGGTGAGCTTGGGGGGAGCCT
+
FFFFFFFFFFFFFFFFFFFFFFFFFFFFFFFFFFFF:FFFFFFFFFFFFFFFFFFFFFFFFFFFFFFFFFFFFFFFFFFFFFFFFFFFFFFFFFFFFFFF
@7136_john1bob;chr1:956075-956235 N:0:2:A
GCCGTTCTCTGGGGCTGCCGTTTCCACTCTGCCAAGTGCAGTCTCAGCTCCCCTGACGCCACTGGTACTCTTGCTCCTTCAGCAACGCCTCACTCCAAAG
+
FF,,FFFF::FF,,::,::::F,,F,:FFFFF::FFFF,FF,FFFF:FFFFF,F,,:F:F,:FFFFF,,FFFFF,FFFFFFFF,FFFFF,,:FF,F:FFF
@7137_john1bob;chr1:956075-956235 N:0:2:A
AAAGGCCTGGATGTACTCACGGGACAGAGAACGCAACAGACAGCCTGGATGCCAGGCTCCCCCCAAGCTCACCAGCACTGTCCGTGACCTGGAATTTGTT
+
FFFFFFFFFFFFFFFFFFFFFFFFFFFFFFFFFFFFFFFFFFFFFFFFFFFFFFFFFFFFFFFFFFFFFFFFFFFFFFFFFFFFFFFFFFFFFFFFFFFF
@7138_merry1bob;chr1:956075-956235 N:0:2:A
CGGAACGCCTGTACCACTTCATGGAACAGCTTTGGAGTGAGGCGTTGCTGAAGGAGCAAGAGTACCAGGGGCGTCAGGGGAGCTGAGACTGCACTTGGCA
+
FFFFFFFFFFFFFFFFFFFFFFFFFFFFFFFFFFFFFFFFFFFFFFFFFFFFFFFFFFFFFFFFFFFFFFFFFFFFFFFFFFFFFFFFFFFFFFFFFFFF
@7139_merry1bob;chr1:956075-956235 N:0:2:A
GGACAGTGCTGGTGAGCTTGGGGGGAGCCTGGCATCCAGGCTGTCTGTTGCGTTCTCTGTCCCGTGAGTACATCCAGGCCTTTTCGTTGCAGCATTCAAT
+
FFFFF,FFFFFFFFFFFFFF:FFFFFFFFFFFFFFFFFFFFFFF:FFFFFFFFFF:FFFFF,FF,:FFFFFFFFFFFFFFFFFFFFFFFFFFFFFFFF:F
@7140_john1bob;chr1:956075-956235 N:0:2:A
CAGCAACGCCTCACTCCAAAGCTGTTCCATGAAGTGGTACAGGCGTTCCGAGCAGCTGTGGCCACCACCCGAGGGGACCAGGAAAGTGCTGAGGCCAACA
+
FFFFFFFFFFFFFFFFFFFFFFFFFFFFFFFFFFFFFFF:FFFFFFFFFFFFFFFFFFFFF:FFFFFFFFFFFFFFFFFFFFFFFFFFFFFFFFFFFFFF
@7141_merry1bob;chr1:956075-956235 N:0:2:A
GCCAGGCTCCCCCCAAGCTCACCAGCACTGTCCGTGACCTGGAATTTGTTGGCCTCAGCACTTTCCTGGTCCCCTCGGGTGGTGGCCACAGCTGCTCGGA
+
FFFFFFFFFFFFFFFFFFFFFFFFFFFFFFFFFFFFFFFFFFFFFFFFFFF:FFFFFFF:FFFFFFFFFFFFFFFFFFFFFFFFF:FFFFFFFFFF:FFF
@7142_merry1bob;chr1:956075-956235 N:0:2:A
TGCCAGGCTCCCCCCAAGCTCACCAGCACTGTCCGTGACCTGGAATTTGTTGGCCTCAGCACTTTCCTGGTCCCCTCGGGTGGTGGCCACAGCTGCTCGG
+
FFFFFFFFFFFFFFFFFFFFFFFFFFFFFFFFFFFFFFFFFFFFFFFFFFFFFFFFFFFFFFFFFFFFFFFFFFFFFFFFFFFFFFFFFFFFFFFFFFFF
@7143_john1bob;chr1:956075-956235 N:0:2:A
TGACGCCCCTGGTACTCTTGCTCCTTCAGCAACGCCTCACTCCAAAGCTGTTCCATGAAGTGGTACAGGCGTTCCGAGCAGCTGTGGCCACCACCCGAGG
+
FFFFFFF:FFFFFFFFFFFFFFFFFFFFFFFFFFFFFFFFFFFFFFFFFFFFFFFFFFFFFFFFFFFFFFFFFFFFFFFFF:FFFFFFFFFFFFFFFFFF
@7144_merry1bob;chr1:956075-956235 N:0:2:A
ACGCAACAGACAGCCTGGATGCCAGGCTCCCCCCAAGCTCACCAGCACTGTCCGTGACCTGGAATTTGTTGGCCTCAGCACTTTCCTGGTCCCCTCGGGT
+
FFFFFFF:FFFFFFFFFFFFFFFFFFFFFFFFFFFFFFFFFFFFFFFFFFFFFFFFFFFFFFFFFF:FFFFFFFFFFFFFFFFFFFFFFFFFFFFFF:FF
@7145_merry1bob;chr1:956075-956235 N:0:2:A
CGCCTGTACCACTTCATGGAACAGCTTTGGAGTGAGGCGTTGCTGAAGGAGCAAGAGTACCAGGGGCGTCAGGGGAGCTGAGACTGCACTTGGCAGAGTG
+
FFFFFFFFFFFFFFFFFFFFFFFFFFFFF:FFFFFFFFFFFFFFFFFF:FFFFFFFFFFFF:FFFFFFFFFFFFFFFFFFFFFFFF,FFFFFFFFFFFFF
@7146_merry1bob;chr1:956075-956235 N:0:2:A
AAGTGCTGAGGCCAACAAATTCCAGGTCACGGACAGTGCTGGTGAGCTTGGGGGGAGCCTGGCATCCAGGCTGTCTGTTGCGTTCTCTGTCCCGTGAGTA
+
FFFFFF:F,FFFFFFFFFFFFF,FFFFFFFFFFFFFFFFFFF,FFFFFF:FFFFFFFFFFFFFF:FFFFF,FFFFFFFFFFFFFFF:FFFFFF:FFFFFF
@7147_merry1bob;chr1:956075-956235 N:0:2:A
GAAGGAGCAAGAGTACCAGGGGCGTCAGGGGAGCTGAGACTGCACTTGGCAGAGTGGAAACGGCAGCCCCAGAGAAAGGCACCCTCACCCTCACCCTCAG
+
FFFFFFFFFFFFFFFFFFFFFFFFFFFFFFFFFF:FFFFFFFFFFFFFFFF:FFFF,FFFFFFFFFFFFFFFFFFFFFFFFFFFFFFFFFFF:FFFFFFF
@7357_john1bob;chr1:956874-957045 N:0:2:A
AGCTCAGCCTTTCTGTGCAGGAAGCCAGTGAGGAGGAGGATGGAGCGGAGGAAGGAGAAGATGGGGACAGAGTCCCCAGAGGGCTGAAGGGGAAGAAGAA
+
FFFFFFFFFFFFFFFFFFFFFFFFFFFFFFFFFFFFFFFFF:,FFFFFFFFFFFFFFFFFFFFFFFFFFFFFFFFFFFFFFFFFFFFFFFFFFFFFFFFF
@7358_john1bob;chr1:956874-957045 N:0:2:A
AAAGGTGAGCAGCAGCCAGGGGCGGGCAGCTGGGTGCCCAGGCAGAAATCTGGCCTTGCCTCACCTGAGGTGAGCAGCAGCGAGGGGCGGGCAGCTGGGT
+
FFFFFFFFFFFFFFFFFFFFFFFFFFFFFFFFFFFFFFFFFFFFFFFFFFFFFFFFFFF:FFFFFFFFFFFFFFFFFFFFFFFFFFFFFFF:FFFFFFFF
@7359_john1bob;chr1:956874-957045 N:0:2:A
GCTTCCATCTCTCAACCATGGCGACGGTCACAGGAACAGAATTCTTCTTCCCCTTCAGCCCTCTGGGGACTCTGTCCCCATCTTCTCCTTCCTCCGCTCC
+
FFFFFFFFFFFFFFFFFFFFFFFFFFF:F:FFFFFFFFFFFFFFFFFFFFFFFFFF:FFFFFFFFFFFFFFFFFFFFFFFFFFFFFFFFFFFF:FFFFFF
@7360_john1bob;chr1:956874-957045 N:0:2:A
ATCTCTCAACCATGGCGACGGTCACAGGAACAGAATTCTTCTTCCCCTTCAGCCCTCTGGGGACTCTGTCCCCATCTTCTCCTTCCTCCGCTCCATCCTC
+
FFFFFFFFFFFFFFFFFFFFFFFFFFFFFFFFFFFFFFFFFFFFFFFFFFFFFFFFFFFFFFFFFFFFFFFFFFFFFFFFFFFFFFFFFFFFFFFFFFFF
@7361_john1bob;chr1:956874-957045 N:0:2:A
CTGTGCAGGAAGCCAGTGAGGAGGAGGATGGAGCGGAGGAAGGAGAAGATGGGGACAGAGTCCCCAGAGGGCTGAAGGGGAAGAAGAATTCTGTTCCTGT
+
FFFFFFFFFFFFFFFFFFFFFFFFFFFFFFFFFFFFFFFFFFFFFFFFFFFFFFFFFFFFFFFFFFFFF:FFFFFFFFFFFFFFFFFFFFFFFFFFFF:F
@7362_john1bob;chr1:956874-957045 N:0:2:A
GCTGCTGCTCACCTCAGGTGAGGCAAGGCCAGATTTCTGCCTGGGCACCCAGCTGCCCGCCCCTGGCTGCTGCTCACCTTTGCTGCCTGCTTCCATCTCT
+
FFFFFFFFFFFFFFFFFFFFFFFFFFFFFFFFFFFFFFFFFFFFFFFFFFFFFFFFFFFFFFFFFFFFFFFFFFFFFFFFFFFFFFFFFFFFFFFFFFFF
@7363_john1bob;chr1:956874-957045 N:0:2:A
CCCCTTCAGCCCTCTGGGGACTCTGTCCCCATCTTCTCCTTCCTCCGCTCCATCCTCCTCCTCACTGGCTTCCTGCACAGAAAGGCTGAGCTGAAGGAGA
+
FFFFFFFFFFFFFFFFFFFFFFFFFFFFFFFFFFFFFFFFFFFFFFFFFFFFFFFFFFFFFFFFFFFFFFFFFFFFFFFFFFFFFFFFFFFFFFFFFFFF
@7364_merry1bob;chr1:956874-957045 N:0:2:A
CTGAGGAGGAAGAGGGGCCGTTCCACTCCCTGCCAGATGTGCTGGAGGTGAGGGCGTGGGCCAAACCAGAAGGGGGGCACTTGTCTCTACACTCTCCTTC
+
FFFFFFFFF:FFFFFFFFFFFFFFFF,FFFFFFFFFFFFFFFFFFFFFFFFFFFFFFFFFFFFFF,FFFFFFFFFFFFFFFFFFFFFFFFFFFFFFFFFF
@7365_merry1bob;chr1:956874-957045 N:0:2:A
CTCGCTGCTGCTCACCTCAGGTGAGGCAAGGCCAGATTTCTGCCTGGGCACCCAGCTGCCCGCCCCTGGCTGCTGCTCACCTTTGCTGCCTGCTTCCATC
+
FFFFFF:FFFFFFFFFFFFFFFFFFFFFFFFFFFFFFFFFFFFFFFFFFFFFFFFFFFFFFFFFFFFFFFFFFFFFFFFFFFFFFFFFFFFFFFFFFFFF
@7366_merry1bob;chr1:956874-957045 N:0:2:A
GGAGGATGGAGCGGAGGAAGGAGAAGATGGGGACAGAGTCCCCAGAGGGCTGAAGGGGAAGAAGAATTCTGTTCCTGTGACCGTCGCCATGGTTGAGAGA
+
FFFFFFFFFFFFFFFFFFFFFFFFFFFFFFFFFFFFFFFFFFFFFFFFFFFFFFFFFFFFFFFFFFFFFFFFFFFFFFFFFFFFFFFFF,FFFFFFFFFF
@7367_merry1bob;chr1:956874-957045 N:0:2:A
ATGGAGCGGAGCAAGGAGAAGATGGGGACAGAGTCCCCAGAGGGCTGAAGGGGAAGAAGAATTATGTTCCTGGGACCGTCGCCATGGTTGACAGATGGAA
+
F:,,,,F,,,F,F,,,,,,FFFF,:,,,FFF,FFF,,,::F,F:F,:FF:F,F::,,,,:,F,,,,,,,:,F,FF,F:FF:FF,,FF,:,:,,FF,,,,F
@7368_john1bob;chr1:956874-957045 N:0:2:A
AACAGAATTCTTCTTCCCCTTCAGCCCTCTGGGGACTCTGTCCCCATCTTCTCCTTCCTCCGCTCCATCCTCCTCCTCACTGGCTTCCTGCACAGAAAGG
+
FFFFFF:FFFFFFFFFFFFFFFFFFFFFFFFFFFFFFFFFFFFFFFFFFFFFFFFFFFFFFFFFFFFFFFFFFFF,FFFFFFFFFFF:FFFFFFFFFFF:
@7369_merry1bob;chr1:956874-957045 N:0:2:A
CTCGGACAGCTCTGAGGAGGAAGAGGGGCCGTTCCACTCCCTGCCAGATGTGCTGGAGGTGAGGGCGTGGGCCAAACCAGAAGGGGGGCACTTGTCTCTA
+
FFFFFFFFFFFFFFFFFFFFFFFFFFFFFFFFFFFFFFFFFFFFFFFFFFFFFFFFFFFFFFFFFFFFFFFFFFFFFFFFFFFFFFFFFFFFFFFFFFFF
@7370_john1bob;chr1:956874-957045 N:0:2:A
GTGACCGTCGCCATGGTTGAGAGATGGAAGCAGGCAGCAAAGGTGAGCAGCAGCCAGGGGCGGGCAGCTGGGTGCCCAGGCAGAAATCTGGCCTTGCCTC
+
FFFFFFFFFFFFFFFFFFFFFFFFFFFFFFFFFFFFFFFFFFFFFFFFFFFFFFFFFFFFFFFFFFFFFFFFFFFFFFFFFFFFFF:FFFFFFFFFFFFF
@7371_merry1bob;chr1:956874-957045 N:0:2:A
CAGAATTCTTCTTCCCCTTCAGCCCTCTGGGGACTCTGTCCCCATCTTCTCCTTCCTCCGCTCCATCCTCCTCCTCACTGGCTTCCTGCACAGAAAGGCT
+
FFFFFFFFFFFFFFFFFFFFFFFFFFFFFFFFFFFFFFFFFFFFFFFFFFFFFFFFFFFFFFFFFFFFFFFFFFFFFFFFF,FFFFFFFFFFFFFFFFFF
@7372_merry1bob;chr1:956874-957045 N:0:2:A
GATGGAGCGGAGGAAGGAGAAGATGGGGACAGAGTCCCCAGAGGGCTGAAGGGGAAGAAGAATTCTGTTCCTGTGACCGTCGCCATGGTTGAGAGATGGA
+
FFFFF:FFFFFFFFFFF:FFF:FFFFFFFFFFFFF:FFF:FFFFFFFFFFFFFFFFFFFFFFFFFFFFFFFFFFFFFFFFFFFFFFFFFFFFFFFFFFFF
@7373_merry1bob;chr1:956874-957045 N:0:2:A
AGCTGCCCGCCCCTGGCTGCTGCTCACCTTTGCTGCCTGCTTCCATCTCTCAACCATGGCGACGGTCACAGGAACAGAATTCTTCTTCCCCTTCAGCCCT
+
FFFFFFFFFFFFFFFFFFFFFFFFFFFFFFFFFFFFFFFFFFFFFFFFFFFFFFFFFFFFFFFFFFFFFFFFFFFFFFFFFFFFFFFFFFFFFFFFFFFF
@7374_john1bob;chr1:956874-957045 N:0:2:A
GCTTCCATCTCTCAACCATGGCGACGGTCACAGGAACAGAATTCTTCTTCCCCTTCAGCCCTCTGGGGACTCTGTCCCCATCTTCTCCTTCCTCCGCTCC
+
FFFFFFFFFFFFFFFFFFFFFFFFFFFFFFFFFFFFFFFFFFFFFFFFFFFFFFFFFFFFFFFFFFFFFFFFFFFFFFFFFFFFFFFFFFFFFFFFFFFF
@7375_merry1bob;chr1:956874-957045 N:0:2:A
AGGCAAGGCCAGATTTCTGCCTGGGCACCCAGCTGCCCGCCCCTGGCTGCTGCTCACCTTTGCTGCCTGCTTCCATCTCTCAACCATGGCGACGGTCACA
+
FFFFFFFFFFFFFFFFFFFFFFFFFFFF:FFFFFFFFFFFFFFFFFFFFFFFFFFFFFFFFFFFFFF:FFFFFFFFFFFFFFFFFFFFFFFFFFFFFFFF
@7376_john1bob;chr1:956874-957045 N:0:2:A
AGGATGGAGCGGAGGAAGGAGAAGATGGGGACAGAGTCCCCAGAGGGCTGAAGGGTAAGAAGAATTCTGTTCCTGTGACCGTCGCCATGGTTGAGAGATG
+
FFFFFFFFFFFFFFFFFFFFFFFFFFFFFFFFFFFFFFFFFFFFF:FFFFFFFFF,FFFFFFFFFFFFFFFF,FFFFFFFFFFFFFFF:FFFFFFF:FFF
@7377_merry1bob;chr1:956874-957045 N:0:2:A
GGCAAGGCCAGATTTCTGCCTGGGCACCCAGCTGCCCGCCCCTGGCTGCTGCTCACCTTTGCTGCCTGCTTCCATCTCTCAACCATGGCGACGGTCACAG
+
FFFFFFFFFFFFFFFFFFFFFFFFFFFFFFFFFFFFFFFFFFFFFFFFFFFFFFFFFFFFFFFFFFFFFFFFFFFFFFFFFFFFFFFFFFFFFFFFFFFF
@7378_merry1bob;chr1:956874-957045 N:0:2:A
AGGAGGATGGAGCGGAGGAAGGCGAAGATGGGGACAGAGTCCCCAGAGGGCTGAAGGGGAAGAAGAATTCTGTTCCTGTGACCGTCGCCATGGTTGAGAG
+
,FF::FFFF:FFFFFF,F:F:,,FF,FF:,FFFF,,,::,FF,FFFF,F:,,F:FF,FFF,F,FFF,FFFFF,FF,,F,FF,,FFF,FFFF:F,:F,,:F
@7379_john1bob;chr1:956874-957045 N:0:2:A
CACTTGTCTCTACACTCTCCTTCAGCTCAGCCTTTCTGTGCAGGAAGCCAGTGAGGAGGAGGATGGAGCGGAGGAAGGAGAAGATGGGGACAGAGTCCCC
+
FFFFFFFFFFFFF:FFFFFF:FFFFFFFFFFFFFFFFFFFFFFFFFFFFFFFFFFFFFFFFFFFFFFFFFFFFFFFFFFFFFFFFFFFFFFFFFFFFFFF
@7380_merry1bob;chr1:956874-957045 N:0:2:A
CTGTTCCTGTGACCGTCGCCATGGTTGAGAGATGGAAGCAGGCAGCAAAGGTGAGCAGCAGCCAGGGGCGGGCAGCTGGGTGCCCAGGCAGAAATCTGGC
+
FFFFFFFFFFFFFFFFFFFFFFFFFFFFFFFFFFFFFFFFFFFFFFFFFFFFFFFFFFFFFFFFFFFFFFFFFFFFFFFF,FFFFFFFFFFFFFFFFFFF
@7381_john1bob;chr1:956874-957045 N:0:2:A
CAGGAAGCCAGTGAGGAGGAGGATGGAGCGGAGGAAGGAGAAGATGGGGACAGAGTCCCCAGAGGGCTGAAGGGGAAGAAGAATTCTGTTCCTGTGACCG
+
FFFFFFFFFFFFFFFFFFFFFFFFFFFFFFFFFFFFFFFFFFFFFFFFFFFFFFFFFFFFFFFFFFFFFFFFFFFFFFFFFFFFFFFFFFFFFFFFFFFF
@7382_john1bob;chr1:956874-957045 N:0:2:A
CACTCCCTGCCAGATGTGCTGGAGGTGAGGGCGTGGGCCAAACCAGAAGGGGGGCACTTGTCTCTACACTCTCCTTCAGCTCAGCCTTTCTGTGCAGGAA
+
FFFFFFFFFFFFFFFFFFFFFFFFFFFFFFFFFFFFFFFFFFFFFFFFFFFFFFFFFFFF,FFFFFFFFFFFFF:FFF:FFFFFFFFFFFFFFFFFFFFF
@7383_john1bob;chr1:956874-957045 N:0:2:A
CAGAAGGGGGGCACTTGTCTCTACACTCTCCTTCAGCTCAGCCTTTCTGTGCAGGAAGCCAGTGAGGAGGAGGATGGAGCGGAGGAAGGAGAAGATGGGG
+
FFFFFFF:FFFFFFFFFFFFFFFFFFFFFFFFF:FFFFFFFFFFF:FF:FFFFFFFFFFFFFFFFFFFFFFFFFFFFFFFFFFFFFFFFFFFFFFFFF::
@7384_merry1bob;chr1:956874-957045 N:0:2:A
ACAGCTCTGAGGAGGAAGAGGGGCCGTTCCACTCCCTGCCAGATGTGCTGGAGGTGAGGGCGTGGGCCAAACCAGAAGGGGGGCACTTGTCTCTACACTC
+
FFFFFFFFFFFFFFFFFFFFFFFFFFFFFFFFFFFFFFFFFFFFFFFFFFFFFFFFFFFFFFFFFFFFFFFFFFFF:FFFFFFFFFFFFFFFFFFFFFFF
@7385_merry1bob;chr1:956874-957045 N:0:2:A
CTCTACACTCTCCTTCAGCTCAGCCTTTCTGTGCAGGAAGCCAGTGAGGAGGAGGATGGAGCGGAGGAAGGAGAAGATGGGGACAGAGTCCCCAGAGGGC
+
FFFFFFFFFFFFFFFFFFFFFFFFFFFF:FFFFFFFFFFFFFFFFFFFFFFFFFFFFFFFFFFFFFFFFFFFFFFFFFFFFFFFFFFFFFFFFFFFFFFF
@7544_merry1bob;chr1:957079-957293 N:0:2:A
CGAGTCGCTGAAGTTTAGCAGGCTCTGGTCATTCTCCTGCAGGAACTTGTAGAACTCGGGGTCTCTGTCCTTCAGCCGAGAGAGCTGGTCTTTGTGCTCA
+
FFFFF:FF:FFFFFF:FFFFFFFFFFFFFFFFFFFFFFF:FFFFFFFFFFFFFFFFFFFF::FFF:FFFFFF:FFF::FFFFF:FFFFFFFFF,F::FFF
@7545_merry1bob;chr1:957079-957293 N:0:2:A
TGGTCATTCTCCTGCAGGAACTTGTAGAACTCGGGGTCTCTGTCCTTCAGCCGAGAGAGCTGGTCTTTGTGCTCAGAGGCACGGCCTTTACGCCGGCTGA
+
FF,:FFFFFFFFFFFFFFFFFFFFFFFFFFFFFFFFFFFFFFFFFFFFFFFFFFFFFFF:FF:FFFFFFFFFFFFFFFFFFFFFFFFFFFFFFFFFFF:F
@7546_merry1bob;chr1:957079-957293 N:0:2:A
GTGGGCCAAACCAGAAGGGGGGCACTTGTCTCTACACTCTCCTTCAGCTCAGCCTTTCTGTGCAGGAAGCCAGTGAGGAGGAGGATGGAGCGGAGGAAGG
+
FFFFFFFFFFFFFFFFFFFFFFFFFFFFFFFFFFFFFFFFFFFFFFFFFFFFFFFFFFFFFFFFFFFFFFF,FFFFFFFFFFFFFFFFFFFFFFFFFFFF
@7547_john2bob;chr1:957079-957293 N:0:2:A
CAAGTGCCCCCCTTCTGGTTTGGCCCACGCCCTCACCTCCAGCACATCTGGCAGGGAGTGGAACGGCCCCTCTTCCTCCTCAGAGCTGTCCGAGTCGCTG
+
FFFFFFFFFFFFFFFFFFFFFFFFFFFFFFFFFFFFFFFFFFFFFFFFFFFFFFFFFFFFFFFFFFFFFFFFFFFFFFFFFF:FFFFFFFFFFFFFFFFF
@7548_merry1bob;chr1:957079-957293 N:0:2:A
ATGTTGTAGAGGTTGTTGGGTAGGAGACGTGAGTCTGCCAAAAACGTACCTCCTGGCAATCCTGTCTTGCTAGTTGGTAACCCTTGTGAAGGGAGTAGAC
+
FFFFFFFFFFFF:FFFFFFFFFFFFFFFFFFFFFFFFFFFFFFFFFFFFFFFFFFFFFFFFFFFFFFFFFFFFFFFFFFFFF,F:FFFFFFFFFFFFFFF
@7549_john2bob;chr1:957079-957293 N:0:2:A
AATTCTTCTTCCCCTTCAGCCCTCTGGGGACTCTGTCCCCATCTTCTCCTTCCTCCGCTCCATCCTCCTCCTCACTGGCCTCCTGCACAGAAAGGCTGAG
+
FFFFFFFFFFFFFFFFFFFFFFFFFFFFFFFFFFFFFFFFFFFFFFFFFFFFFFFFFF:FFFFFFFFFFFFFFFFFFF:FFFFFFFFFFFFFFF:FFFFF
@7550_merry1bob;chr1:957079-957293 N:0:2:A
GGCTCTGGTCATTCTCCTGCAGGAACTTGTAGAACTCGGGGTCTCTGTCCTTCAGCCGAGAGAGCTGGTCTTTGTGCTCAGAGGCACGGCCTTTACGCCG
+
FFF:FFFFFFFFFFFFFFFF:,FFFFFFF:,FFF,FFFFFFF,FF:FFFF:FFFFFF:FFF,F:FFFFFFF:FF:FFF:FF,F:FFFFFFFFFFFFFFF:
@7551_john2bob;chr1:957079-957293 N:0:2:A
CTGCACAGAAAGGCTGAGCTGAAGGAGAGTGTAGAGACAAGTGCCCCCCTTCTGGTTTGGCCCACGCCCTCACCTCCAGCACATCTGGCAGGGAGTGGAA
+
FFFFFFFFFFFFFFFFFFFFFFFFFFFFFFFFFFFFFFFFFFFFFFFFFFFFFFFFFFFFFFFFFFFFFFFFFFFFFFFFFFFFFFFFFFFFFFFFFFFF
@7552_john2bob;chr1:957079-957293 N:0:2:A
CCCCTTCTGGTTTGGCCCACGCCCTCACCTCCAGCACATCTGGCAGGGAGTGGAACGGCCCCTCTTCCTCCTCAGAGCTGTCCGAGTCGCTGAAGTTTAG
+
FFFFFFFFFFFF:FFFFFFFFF,FFFFF,FFFFFFF,FFFFF,F:FFFFFFFFFFFFFFFFF:F,FFF,F,F,FFFFFF:FFFFFF::FFFFFF,FFFF,
@7553_john2bob;chr1:957079-957293 N:0:2:A
CTTCCCACTGGGGTCGCTGACTTCTGCCTCCTCAGCTGGCGTAAAGGCCGTGCCTCTGAGCACAAAGACCAGCTCTCTCGGCTGAAGGACAGAGACCCCG
+
FFFFFFFFFFFFFFFFFFFFFFFFFFFFFFFFFFFFFFFFFFFFFFFFFFFFFFFFFFFFFFFFFFFFFFFFFFFFFFFFFFFFFFFFFFFFFFFFFFFF
@7554_merry1bob;chr1:957079-957293 N:0:2:A
AAGTTCCTGCAGGAGAATGACCAGAGCCTGCTAAACTTCAGCGACTCGGACAGCTCTGAGGAGGAAGAGGGGCCGTTCCACTCCCTGCCAGATGTGCTGG
+
FFFFFFFFFFF:FFFFFFFFFFFFFFFFFFFFFFFFFFFFFFFFF,FFFFFFFFFFFFFFFFFFFFFFFFFFFFFFFFFFFFFFFFFFFFFFFFFFFFFF
@7555_john2bob;chr1:957079-957293 N:0:2:A
GTTCCTGCAGGAGAATGACCAGAGCCTGCTAAACTTCAGCGACTCGGACAGCTCTGAGGAGGAAGAGGGGCCGTTCCACTCCCTGCCAGATGTGCTGGAG
+
FFFFFFFFFFFFFFFFFFFFFFFFFFFFFFFFFFFFFFFFFFFFFFFFFFFFFFFFFFFFFFF:FFFFFFFFFFFFFFFFFFFFFFFFFFFFFFFFFFFF
@7556_merry1bob;chr1:957079-957293 N:0:2:A
TGTCTTGCTAGTTGGTAACCCTTGTGAAGGGAGTAGACTGACCCTGTAGGCCACTCCCCGCCCCCTCTACTTCCACTTCCCACTGGGGTCGCTGACTTCT
+
FF,FFFFFFFFF:FFFFFFFFFFFFFFFFFFFFFFFFFFFFFFFFFFFFFFF:FFFFFFFFFFFFFFFFFFFFFFFFFFFFFFFFFFFFFF:FFFFFFFF
@7557_merry1bob;chr1:957079-957293 N:0:2:A
ACCCTGTAGGCCACTCCCCGCCCCCTCTACTTCCACTTCCCACTGGGGTCGCTGACTTCTGCCTCCTCAGCCGGCGTAAAGGCCGTGCCTCTGAGCACAA
+
FFFFFFFFFFFFFFFFFFF:FFFFFFFFFFFF:FFF:FFFFFFFFFFFFFFFFFFFFFFFFFFFFFFFFFFFFFFFFFFFFFFF,FFFFFFFFFFFFFFF
@7558_merry1bob;chr1:957079-957293 N:0:2:A
GAGTCGCTGAAGTTTAGCAGGCTCTGGTCATTCTCCTGCAGGAACTTGTAGAACTCGGGGTCTCTGTCCTTCAGCCGAGAGAGCTGGTCTTTGTGCTCAG
+
FFFFFFFFFFFFFFFFFFFFFFFFFFFFFFFFFFFFFFFFFFFFFFFFFFFFFFFFFFFFFFFFFFFFFFFFFFFFFFFFFFFFFFF:FFFFFFFFFF:F
@7559_john2bob;chr1:957079-957293 N:0:2:A
TGAAGGGAGTAGACTGACCCTGTAGGCCACTCCCCGCCCCCTCTACTTCCACTTCCCACTGGGGTCGCTGACTTCTGCCTCCTCAGCTGGCGTAAAGGCC
+
FFFFFFFFFFFFFF:,FFFFF:FFFFFFFFFFF::FFFFFFFFFFFFFFFFFFFFFFFF,,FFFFFFFFFFFFFFFFFFF,FF:FFFFFFFFFFFF:FFF
@7560_john2bob;chr1:957079-957293 N:0:2:A
TAGTTGGTAACCCTTGTGAAGGGAGTAGACTGACCCTGTAGGCCACTCCCCGCCCCCTCTACTTCCACTTCCCACTGGGGTCGCTGACTTCTGCCTCCTC
+
FFFFFF:FFFFFFFFFFFFFFFFFFFFFFFFFFFFFFFFFFFFFFFFFFFFFFFFFFFFFFFFFFFFFFFFFFFFFFFFFFFFFFFFFFFFFF:FFFFFF
@7561_merry1bob;chr1:957079-957293 N:0:2:A
CCTCAGCCGGCGTAAAGGCCGTGCCTCTGAGCACAAAGACCAGCTCTCTCGGCTGAAGGACAGAGACCCCGAGTTCTACAAGTTCCTGCAGGAGAATGAC
+
FFFFFFFFFFFFFFFFFFFFFFFFFFFFFFFFFFFFFFFFFFFFFFFFFFFFFFFFFFFFFFFFFFFFFFF:FFFFFFFFFFFFFFFFFFFFFFFFFFFF
@7562_john2bob;chr1:957079-957293 N:0:2:A
TCACTGGCCTCCTGCACAGAAAGGCTGAGCTGAAGGAGAGTGTAGAGACAAGTGCCCCCCTTCTGGTTTGGCCCACGCCCTCACCTCCAGCACATCTGGC
+
FFFFFFFFFFFFFFFFFFFFFFFFFFFFFFFFFFFFFFFFFFFFFFFFFFFFFFFFFFFFF:FFFFFFFFFFFFFFFFFFFFFFFFFFFFFFFFFFFFFF
@7563_john2bob;chr1:957079-957293 N:0:2:A
CAGAAGGGGGGCACTTGTCTCTACACTCTCCTTCAGCTCAGCCTTTCTGTGCAGGAGGCCAGTGAGGAGGCGGATGGAGCGGAGGAAGGAGAAGATGGGG
+
F:F:FFFFFFFFFFFFFFFFFFF,FFF::FFF:FFFFFFFFFFFFFF::F:FF:FFF,:F::,FFF:FFF,FFFFFFFFFFFF:FFF::,,F,F:,FF::
@7564_john2bob;chr1:957079-957293 N:0:2:A
GTTCCACTCCCTGCCAGATGTGCTGGAGGTGAGGGCGTGGGCCAAACCAGAAGGGGGGCACTTGTCTCTACACTCTCCTTCAGCTCAGCCTTTCTGTGCA
+
FFFFFFFFFFFFFFFFFFFFFFFFFFFFFFFFFFFFFFFFFFFFFFFFFFFFFFFFFFFFF:FFFFFFFFFFFFFFFFFFFFFFFFFFFFFFFFFFFFFF
@7565_merry1bob;chr1:957079-957293 N:0:2:A
ACCTCCAGCACATCTGGCAGGGAGTGGAACGGCCCCTCTTCCTCCTCAGAGCTGTCCGAGTCGCTGAAGTTTAGCAGGCTCTGGGCATTCTCCTGCAGGA
+
FFFFFFFFFFFFFFFFFFFFFFFFFFF:F:F:FFFFFF:F:FFF:FFFFFFFFFFFFFF:F:FFFFFFFFFFFFFFFFFFFFFF::FFF:FF,FF,,FFF
@7566_merry1bob;chr1:957079-957293 N:0:2:A
ACCCCGAGTTCTACAAGTTCCTGCAGGAGAATGACCAGAGCCTGCTAAACTTCAGCGACTCGGACAGCTCTGAGGAGGAAGAGGGGCCGTTCCACTCCCT
+
FFFFFFFFFFFFFFFFFFFFFFFFFFFFFFFFFFFFFFFFFFFFFFFFFFFFFFFFF:FFFFFFFFFFFFFFFFFFFFFFFFFFFFFFFFFFFFFFFF:F
@7567_merry1bob;chr1:957079-957293 N:0:2:A
AGAGACAAGTGCCCCCCTTCTGGTTTGGCCCACGCCCTCACCTCCAGCACATCTGGCAGGGAGTGGAACGGCCCCTCTTCCTCCTCAGAGCTGTCCGAGT
+
FFFFFFFF,FFFFFFFFFFFF:FFFFFFFFFFFFFFFFFFFFFFFFFFFFFFF,FFFFFF:FFFFFFFFFFFFFFFFFFFFFFFFFFFFFFFFFFFFFFF
@7568_john2bob;chr1:957079-957293 N:0:2:A
TGTGAAGGGAGTAGACTGACCCTGTAGGCCACTCCCCGCCCCCTCTACTTCCACTTCCCACTGGGGTCGCTGACTTCTGCCTCCTCAGCTGGCGTAAAGG
+
FFFFFFFFFFFFFFFFFFFFFFFFFFFFFFFFFFFFFFFFFFFFFFFFFFFFFFFFFFFFFFFFFFFFFFFFFFFFFFFFFFFFFFFFFFFFFF,FFFFF
@7569_merry1bob;chr1:957079-957293 N:0:2:A
GCCCCTCTTCCTCCTCAGAGCGGTCCGAGTCGCTGAAGTTTAGCAGGCTCTGGTCATTCTCCTGCAGGAACTTGTAGAACTCGGGGTCTCTGTCCTTCAG
+
FFFFF:FFFFFFFFFFF:FF:,FFFF:FFF:FFFFFFF:FFFFFFFFFFFFFFFFFFFFFFFFFFFFF:FFFFFFFFFFFFFFFF:FF:FFFFFFFFFFF
@7570_john2bob;chr1:957079-957293 N:0:2:A
GCCTCTGAGCACAAAGACCAGCTCTCTCGGCTGAAGGACAGAGACCCCGAGTTCTACAAGTTCCTGCAGGAGAATGACCAGAGCCTGCTAAACTTCAGCG
+
FFFFFFFFFFFFFFFFF,FFFFFFFFFFFFFFFFFFFFFFFFFFFFFFFFF:FFFFFFFFFFFFFFFFFFFFFFFFFFFFFF:F:FF:FF,FFFFFFFFF
@7571_merry1bob;chr1:957079-957293 N:0:2:A
CTGACTTCTGCCTCCTCAGCCGGCGTAAAGGCCGTGCCTCTGAGCACAAAGACCAGCTCTCTCGGCTGAAGGACAGAGACCCCGAGTTCTACAAGTTCCT
+
FFFFFFFFFFFFFFFFFFFFFFFFFFF:FFFFFFFFFFFFFFFFFFFFFFFFFFFFFFFFFFFFFFFFFFFFFFFFFFFFFFFFFFFFFFFFFFFFFFFF
@7572_merry1bob;chr1:957079-957293 N:0:2:A
CACTGGGGTCGCTGACTTCTGCCTCCTCAGCCGGCGTAAAGGCCGTGCCTCTGAGCACAAAGACCAGCTCTCTCGGCTGAAGGACAGAGACCCCGAGTTC
+
FFFFFFFFFFFFFF:FFFFFFFFFFFFF:FFFFFFFFFFFFFFFFFFFFFFFFFFFFFFFFFFFFFF:FFFFFFFFFFFFFFFFFFFFFFFFFFFFFFFF
@7573_merry1bob;chr1:957079-957293 N:0:2:A
AGGCCACTCCCCGCCCCCTCTACTTCCACTTCCCACTGGGGTCGCTGACTTCTGCCTCCTCAGCCGGCGTAAAGGCCGTGCCTCTGAGCACAAAGACCAG
+
FFFFFFFFFFFFFFFFFFFFFFFFFFFFFFFFFFFFFFFFFFFFFFFFFFFFFFFFFFFFFFFFFFFFFFFFFFFFFFFFFFFFFFFFFFFFFFFFFFFF
@7574_john2bob;chr1:957079-957293 N:0:2:A
ACGCCCTCACCTCCAGCACATCTGGCAGGGAGTGGAACGGCCCCTCTTCCTCCTCAGAGCTGTCCGAGTCGCTGAAGTTTAGCAGGCTCTGGTCATTCTC
+
FFFFFFFFFFFFFFFFFFFFFFFFFFFFFFFF:FFFFFFFFFFFFFFFFFFFFFFFFFFFFFFFFFFFFFFFFFFFFFFFFFFFFFFFFFFFFFFFFFFF
@7575_john2bob;chr1:957079-957293 N:0:2:A
GGGAGTGGAACGGCCCCTCTTCCTCCTCAGAGCTGTCCGAGTCGCTGAAGTTTAGCAGGCTCTGGTCATTCTCCTGCAGGAACTTGTAGAACTCGGGGTC
+
FFFFFFFFFF:FFFFF:FFFFFFFFFFFFFFFFFFFFFFFFFFFFFFFFFFFFFFFFFFF:FFFFFFFFFFFFFFFFFF:FFFFFFFFFFFFFF:FFFFF
@7576_john2bob;chr1:957079-957293 N:0:2:A
CGGGGTCTCTGTCCTTCAGCCGAGAGAGCTGGTCTTTGTGCTCAGAGGCACGGCCTTTACGCCAGCTGAGGAGGCAGAAGTCAGCGACCCCAGTGGGAAG
+
F:,:FFFFFFFFFFFFFF:FF:FFFFFFFFFFFFFFF:FFFFFFFFFFFFFFF:FFF:FFFFFFFFFF:FFFFFFFFFFFFF:F:FFFFFFFFF:F:FFF
@7577_merry1bob;chr1:957079-957293 N:0:2:A
GAGAATGACCAGAGCCTGCTAAACTTCAGCGACTCGGACAGCTCTGAGGAGGAAGAGGGGCCGTTCCACTCCCTGCCAGATGTGCTGGAGGTGAGGGCGT
+
FFFFFFFFFFFFFFFFFFFFF:FFFFFFFFFFFFFFFF:FFFFFFFFFFFFFFFFFFFFFFFFFFFFF:FFFFFFFF:FFFFFFFFFFFFFFFFFFFFFF
@7765_merry1bobmut;chr1:958909-959101 N:0:2:A
TGGAGAATTTTCGGACTCGGATTCGGACTCGGAGTCAAAGCCCGAATCTAGGAACTCGTCCACCGTCAGCTCCGCCAGGCGCCTGCGGGTCACGCAGGAG
+
FFFFFFFFFF:FFFFFFFFFFFFF:F:FF,FFF,FFFFFFFFFFFF,:FFF:FFFFF:FFFFFFFFFFF:FFFFFFFFFFFFFF:FFFFFFF,FFFFF:F
@7766_john2bob;chr1:958909-959101 N:0:2:A
CCGCCAGGCGCCTGCGGGTCACGCAGGAGTCACAGCTGCCCGCACGCCCAGCTCGCCCCAGCCCCGCTGAGAGGAGCAAGAAAAGCCCCCTTGGATACAG
+
FFFFFFFFFFFFFFFFF:FFFFFFFFFFF:FFFFFFFFFFFFFFFFFFFFF:FFFFFFFFFFFFFFFFFFFFFFFFFFFFFFFFFFFFF,FFFFFFFFFF
@7767_john2bob;chr1:958909-959101 N:0:2:A
GTGGAGAATTTTCGGACTCGGGTTCGGACTCGGAGTCAAAGCCCGAAGCTAGGAACTCGTCCACCGTCAGCTCCGCCAGGCGCCTGCGGGTCACGCAGGA
+
FFFFFF:FFFFFFFFFFFFFFFFFFFFFFFFFFFFFFFFFFFFFFFFFFFFFFFFFFFFFFFFFFFFFFFFFFFFFFFFFFFF:FFFFFFFFFFFFFFFF
@7768_john2bob;chr1:958909-959101 N:0:2:A
TATCCAAGGGGGCTTTTCTTGCTCCTCTCAGCGGGGCTGGGGCGAGCTGGGCGTGCGGGCAGCTGTGACTCCTGCGTGACCCGCAGGCGCCTGGCGGAGC
+
FFFFFFFFFFFFFFFFFFFFFFFFFFFFF:FFFFFFFFFFFFFFFFFFFFFFFFFFFFFFFFFFFFFFFFFFF:FFFFFFFFFFFFF:FFFFFFFFFFFF
@7769_merry1bobmut;chr1:958909-959101 N:0:2:A
CCGAGTCCGAAAATTCTCCACAAGCGGAGACACGGGAAGCACGCGAGGCTGCCCGGAGTCCGGATAAGCCGGGCGGGAGCCCGTCGGCCAGGTTAGTGGG
+
FFFFFFFFFFFFFFFFFFFFFFFFFFFFFFFFFFFFFFFFFFFFFFFFFFFFFFFFFFFFFFFFFFFFFFFFFFFFFFFFF:FFFF:FFFFFFFFFFFFF
@7770_merry1bobmut;chr1:958909-959101 N:0:2:A
GGACGAGTTCCTAGCTTCGGGCTTTGACTCCGAGTCCGAATCCGAGTCCGAAAATTCTCCACAAGCGGAGACACGGGAAGCACTCGAGGCTGCCCGGAGT
+
FFFFFFFFFFFFFF:FFFFFFFFFFFFFFFFFFFFFFFFFF:FFFFFFFFFFFFFFFFFFFFFFFFFFFFFFFFFFFFFFFFF,FF:F:FFFFFFFFFFF
@7771_john2bob;chr1:958909-959101 N:0:2:A
GCTTATCCGGACTCCGGGCAGCCTCGCGTGCTTCCCGTGTCTCCGCTTGTGGAGAATTTTCGGACTCGGGTTCGGACTCGGAGTCAAAGCCCGAAGCTAG
+
FFFFFFFFFFFFFFFFFF:FFFFFFF,FFFFFFFFFF:FFFFFFFFF:F:FFFFFFFFFFFFFF:FFFFFFFFFFFF:FFFFFFFFFFFFFFFFFFFFFF
@7772_john2bob;chr1:958909-959101 N:0:2:A
TATCCAAGGGGGCTTTTCTTGCTCCTCTCAGCGGGGCTGGGGCGAGCTGGGCGTGCGGGCAGCTGTGACTCCTGCGTGACCCGCAGGCGCCTGGCGGAGC
+
FFFFFFFFFFFFFFFFFFFFFFFFFFFFFFFFFFFFFFFFFFFFFFFFFFFFFFFFFFFFFFFFFFFFFFFFFFFFFFFFFFFF,FFFFFFFF,FFFFFF
@7773_merry1bobmut;chr1:958909-959101 N:0:2:A
CGCGAGGCTGCCCGGAGTCCGGATAAGCCGGGCGGGAGCCCGTCGGCCAGGTTAGTGTGGACATGCGTGAGCAGAACCTCTTGCTCGTCCTGTCCCACCC
+
FFFFFFFFFFF:FFFFFFFFF::FFFFFFFFF:FFF:FFFFFFFFFFFFFFFFFFFFFFFFFFFFFFFFFFFFFFFFFFFFFFFFFFF:FFFFFFFFFFF
@7774_john2bob;chr1:958909-959101 N:0:2:A
AAGCCGCGGGTCCGAGGGCCGATTTGGCCTCCCGGTGGGTGTCTGTATCCAAGGGGGCTTTTCTTGCTCCTCTCAGCGGGGCTGGGGCGAGCTGGGCGTG
+
FFFFFFFFFFFFFFFF:FFFFFFFFFFFFFFFFFFFFFFFFFFFFFFFFFFFFFFFFFFFFFFFFFFFFFFFFFFFFFFFFFFFFFFFFFFFFFFFFFFF
@7775_john2bob;chr1:958909-959101 N:0:2:A
ATAAGCCGGGCGGGAGCCCCTCGGCCAGGTTAGTGGGGACATGCGTGAGCAGAACCTCTTGCTCGTCCTGTCCCACCCCGGTTGGGTTGCTGACCTCGCC
+
FFFFFFFFFFFFFFFFFFFFFFFFFFFFF:FFFFFFFFFFFFFFF,FFFFFFFFF:FFFFFFFFFFFFF:FFFFFFFFFFFFFFFFFFFFFFFF,FFFFF
@7776_john2bob;chr1:958909-959101 N:0:2:A
GACTCGGGTTCGGACTCGGAGTCAAAGCCCGAAGCTAGGAACTCGTCCACCGTCAGCTCCGCCAGGCGCCTGCGGGTCACGCAGGAGTCACAGCTGCCCG
+
FFFFFFFFFFFFFFFFFFFFFFF:FFFFFFFFFFFFFFFFFFFFFFFFFFFFFFF:FFFFF,FFFFFFFFFFFFFFFFFFFFFFFFFFFFF:FFFFFFFF
@7777_merry1bobmut;chr1:958909-959101 N:0:2:A
TGGCCCTGAGACCCCAGGCGAGGTCAGCAACCCAACCGGGGTGGGACAGGACGAGCAAGAGGTTCTGCTCACGCATGTCCCCACTAACCTGGCCGACGGG
+
FFFFFFFFFFFFFFFFFFFFFFFFFFFFFFFFFFFFFFFFFFFFFFFFFFFFFFFFFFFFFFFFFFFFFFFFFFFFFFFFFFFFFFFFFFFFFFFFFFFF
@7778_merry1bobmut;chr1:958909-959101 N:0:2:A
GTAAACATCGGATGAAAGAGTAAGTTAAGCTGAAAGGACTGGGGGGCAGAGGTCGGCGATCCTTAGGCCTTGGCCCTGAGACCCCAGGCGAGGTCAGCAA
+
FFFFFFFFFFFFFFFFFFFFFFFFFFFFFFFFFFFFFFFFFFFFFFFFFFFFFFFFFFFFFFFFFFFFFFFFFFFFFFFFFFFF:FFFFFFFFF:FFFFF
@7779_merry1bobmut;chr1:958909-959101 N:0:2:A
GAGGTTCTGCTCACGCATTTCCCCACTAACCTGGCCGACGGGCTCCCGCCCGTCTTATCCGGACTCCTGGCAGCCTCGCGTGCTTCCCGTGTCTCCGCTT
+
,:FFF:FF::,::,,F:,,,,,,,,,F,,,,,,,,,,,,,,,,,,,,,,,,,,,,,,F,F,,,,::,,,:,,,,F,,F:,,:::FF::FFF:F::,::::
@7780_john2bob;chr1:958909-959101 N:0:2:A
GAAAGAGTAAGTTAAGCTGAAAGGACTGGGGGGCAGAGGTCGGCGATCCTTAGGCCTTGGCCCTGAGACCCCAGGCGAGGTCAGCAACCCAACCGGGGTG
+
FFFFFFFFFFFFFFFFFFFFFFFFFFFFFFFFFFFFFFFFFFFFFFFFFFFFFFFFFFFFFFFFFFFFFFFFFFF::F,FFFFFFFF::FFFFF:FFF:F
@7781_merry1bobmut;chr1:958909-959101 N:0:2:A
CGAGCTGGGCGTGCGGGCAGCTGTGACTCCTGCGTGACCCGCAGGCGCCTGGCGGAGCTGACGGTGGACGAGTTCCTAGCTTCGGGCTTTGAATCCGAGT
+
FFFFFFFFFFFFFFFFFFFFFFFFFFFFFFFFFFFFFFFFFFFFFFFFFFFFFFFFFFFFFFFFFFFFFFFFFFFFFFFFFF:FFFFFFFFF,FFFFFFF
@7782_merry1bobmut;chr1:958909-959101 N:0:2:A
TTCGGACTCGGAGTCAAAGCCCGAAGCTAGGAACTCGTCCACCGTCAGCTCCGCCAGGCGCCTGCGGGTCACGCAGGAGTCACAGCTGCCCGCACGCCCA
+
FF,FFFF:FFFFFFFFFFFFFFFFFFFFFFFFFFFFFFFFFFFFFFFFFFFFFFFFFFFF:FFFFFFFFFFF::FFFF:FFFFFFFFFFFFFFFFFFFFF
@7783_john2bob;chr1:958909-959101 N:0:2:A
CGGGCAGCTGTGACTCCTGCGTGACCCGCAGTCGCCTGGCGGATCTGACGGTGGACGAGTTCCTAGCTTCGGGCGTTGACTCCTAGTCCGAACCCGAGTT
+
:,,F,,F:,:,FF,,FF,::FF,F,,FF,:,,,,,,:,,FF::,,:F:,,,,:,,,F,F,,::F:,,F,,:FF:,,FF:,:F,,FFFFF,,,,:,,,F:,
@7784_merry1bobmut;chr1:958909-959101 N:0:2:A
GCGGGCAGCTGTGACTCCTGCGTGACCCGCAGGCGCCTGGCGGAGCTGACGGTGGACGAGTTCCTAGCTTCGGGCTTTGACTCCGAGTCCGAATCCGAGT
+
FFFF:FFFF:FFFFF,F:FFFFFFFFFFFFFFFF:,FFFFFFFFFFFFFFFFFFFF:FFFFFFFFFFFFFFFFFFFFFFF:::FFFFFF:F:F,FFFFFF
@7785_merry1bobmut;chr1:958909-959101 N:0:2:A
CGGCTTATCCGGACTCCGGGCAGCCTCGCGTGCTTCCCGTGTCTCCGCTTGTGGAGAATTTTCGGACTCGGATTCGGACTCGGAGTCAAAGCCCGAAGCT
+
FFFFFFFFFFFFFFFF:FFFFFFFFFFFFFFFFFFFFFFFFFFFFFFFFFFFFFFFFFFFFFFFFFFFFFFFFFFFFFFFFFFFFFFFFFFFFFFFFFFF
@7786_john2bob;chr1:958909-959101 N:0:2:A
GCACGCGAGGCTGCCCGGAGTCCGGATAAGCCGGGCGGGAGCCCCTCGGCCAGGTTAGTGGGGACATGCGTGAGCAGAACCTCTTGCTCGTCCTGTCCCA
+
FFFFFFFFFFFFFFFFFFFFFFFFFFFFFFFFFFFFFFFFF:FFFF:FFFFFFFFFFFFFFFFFFFFFFFFFFFFFFFFFFFFFFFFFFFFFFFFFFFFF
@7787_john2bob;chr1:958909-959101 N:0:2:A
TCTGTATCCAAGGGGGCTTTTCTTGCTCCTCTCAGCGGGGCTGGGGCGAGCTGGGCGTGCGGGCAGCTGTGACTCCTGCGTGACCCGCAGGCGCCTGGCG
+
FF::,FFFFF:FFFFFFFFFFFFFF,FFF,FFFFFFFFFFFFFFFFFFF:FFF:F:::FFFFFF:FFF:FFFFF:FFFFF:FFFFFF,FFFFFF:FFFFF
@7788_merry1bobmut;chr1:958909-959101 N:0:2:A
GGTGTCATGGCAGCTGCGGGGAGCCGCAAGAGGTAAGCCGCGGGTCCGAGGGCCGATTTGGCCTCCCGGTGGGTGTCTGTATCCAAGGGGGCTTTTCTTG
+
FFFFFFFFFFFFFFFFF:FFFFFFFFFFFFFFFFFFFFFFFFFFFFFFFFFFFFFFFFFFFFFFFFFFFFFF:FFFFFFFFFFFFFFFFFFFFFFFFFFF
@7789_john2bob;chr1:958909-959101 N:0:2:A
GCCGAGGGGCTCCCGCCCGGCTTATCCGGACTCCGGGCAGCCTCGCGTGCTTCCCGTGTCTCCGCTTGTGGAGAATTTTCGGACTCGGGTTCGGACTCGG
+
FFF:FFFFFFFF:FFFFFFFFFFFFFFFFFFFFFFFFFFFFFFFFFFFFFF:FFFFFFFFF:FFFFFFFFFFFFFFFFFFFFFFFFFFF:FF,FFFFFFF
@7790_john2bob;chr1:958909-959101 N:0:2:A
GTGTCTCCGCTTGTGGAGAATTTTCGGACTCGGGTTCGGACTCGGAGTCAAAGCCCGAAGCTAGGAACTCGTCCACCGTCAGCTCCGCCAGGCGCCTGCG
+
FFFFFFFFFFFFFFFFFFFFFFFFFFFFFFFFFFFFFFFFFFFFFFFFF:FFFFFFFFFFFFFFFFFFFFFFFFFFFFFF,FFFFFFFFFFFFFFFFFFF
@7791_merry1bobmut;chr1:958909-959101 N:0:2:A
CTCCGCTTGTGGAGAATTTTCGGACTCGGATTCGGACTCGGAGTCAAAGCCCGAAGCTAGGAACTCGTCCACCGTCAGCTCCGCGAGGCGCCTGCGGGTC
+
F:FFFFFFFFFFFFFFFFFFFFFF,FFFFFFFFFFFFFFFFFF,FFFFFFFFFFFFFFFFFFFFFFF,FFFFFFFFFFFFFFFF:FFFFFFFFFFFFFFF
@7792_john2bob;chr1:958909-959101 N:0:2:A
CGAGGTCAGCAACCCAACCGGGGTGGGACAGGACGAGCAAGAGGTTCTGCTCACGCATGTCCCCACTGACCTGGCCGAGGGGCTCCCGCCCGGCTTATGC
+
FF:FFFFFFFFF,FF:FFF,FFFF:FFFFFFFFFFFFFF:,FFFFFFFFFFFF,,FFFFFFFF,F:,,F,F::FF:::FFFFFFFFFFFFFFFF:FFF,,
@7793_john2bob;chr1:958909-959101 N:0:2:A
GAGCTGGGCGTGCGGGCAGCTGTGACTCCTGCGTGACCCGCAGGCGCCTGGCGGAGCTGACGGTGGACGAGTTCCTAGCTTCGGGCTTTGACTCCGAGTC
+
FFFFFFFFFFFFFF,FFFFFFFFFFFFFFFFFFFFFFFFF:FFFFFFFFFFFF:FFFFFFF,:FF,FFFFFFFF:FFFFFF:FFFFFFFFFFFFFFFFFF
@7794_merry1bobmut;chr1:958909-959101 N:0:2:A
TGACGGTGGACGAGTTCCTAGCTTCGGGCTTTGACTCCGAGTCCGAATCCGAGTCCGAAAATTCTCCACAAGCGGAGACACGGGAAGCACGCGAGGCTGC
+
FFFFFFFFFFFFFFFFFFFFFFFFFFFFFFFFFFFFFFFFFFFFFFFFFFFFFFFFFFFFFFFFFFFFFF:FFFFFFFFFFFFFFFFFFFFFFFFFFFFF
@7795_merry1bobmut;chr1:958909-959101 N:0:2:A
CGTGCGGGCAGCTGTGACTCCTGCGTGACCCGCAGGCGCCTGGCGGAGCTGACGGTGGACGAGTTCCTAGCTTCGGGCTTTGACTCCGAGTCCGAATCCG
+
FFFFFFFFFFFFFFFFFFFFF:FFFFFFFFFFFFFFFFFFFFFFFFFFFFFFFFFFF::FFFFFFFFFFFFFFFFFFFFFFFFFFFFFFFFFFFFFFFFF
@7796_john2bob;chr1:958909-959101 N:0:2:A
GCTTGTGGAGAATTTTCGGACTCGGGTTCGGACTCGGAGTCAAAGCCCGAAGCTAGGAACTCGTCCACCGTCACCTCCGCCAGGCGCCTGCGGGTCACGC
+
FFFFFFFFFFFFFFFFFF::F::F,FFFF:FFFFF:FFFFFFFFFF:FF,F,FF:,FFFFFFFFFFF,F:FFF,FFFFFF:F::,F::FFFFFFFFFFFF
@7797_john2bob;chr1:958909-959101 N:0:2:A
AGGGGCTCCCGCCCGGCTTATCCGGACTCCGGGCAGCCTCGCGTGCTTCCCGTGTCTCCGCTTGTGGAGAATTTTCGGACTCGGGTTCGGACTCGGAGTC
+
FFFFFFFFFFFFFFFFFFFFFFFFFFFFFFFF:FFFFFFFF:FFFFFFFFFFFFFFFFFFFFFFFFFFFFFFFFFFFFFFFFFFFFFFFFFFFFFFFFFF
@7798_john2bob;chr1:958909-959101 N:0:2:A
CCCGCAGGCGCCTGGCGGAGCTGACGGTGGACGAGTTCCTAGCTTCGGGCTTTGACTCCGAGTCCGAACCCGAGTCCGAAAATTCTCCACAAGCGGAGAC
+
FFFFFFFFFFFFFFFFFFFFFFFFFFFFFFFFFFFFFFFFFFFFFFFFFFFFFFFFFFFFFFFFFFFFFFFFFFFFFFFFFFFFFFFFFFFFFFFFFFFF
@7799_merry1bobmut;chr1:958909-959101 N:0:2:A
GTATCCAAGGGGGCTTTTCTTGCTCCTCTCAGCGGGGCTGGGGCGAGCTGGGCGTGCGGGCAGCTGTGACTCCTGCGTGACCCGCAGGCGCCTGGCGGAG
+
FFFFFFFFFFFFFFFFFFFFFFFFFFFFFFFFFFFFFF:FFFFFFF:FFFFFFFFFFFFFFFFFFFFFFFFFFF:FFFF:FFFFFFFFFFFFFFFFFFFF
@7800_john2bob;chr1:958909-959101 N:0:2:A
CTGAAAGGACTGGGGGGCAGAGGTCGGCGATCCTTAGGCCTTGGCCCTGAGACCCCAGTCGAGGTCTGCAACCCAACCGGGGTGGGACAGGACGTGCAAG
+
,FFF,F,,,:,,,,,,,,,,,:F:,,:F,:,,:,F:,,,,,F:,,,:,,:,,F,,:F:,::,,,,,,,,,F,:,,,,,,,,,,,,,,,,,FFF:,:,,,,
@7801_merry1bobmut;chr1:958909-959101 N:0:2:A
GCGGAGACACGGGAAGCACGCGAGGCTGCCCGGAGTCCGGATAAGCCGGGCGGGAGCCCGTCGGCCAGGTTAGTGGGGACATGCGTGAGCAGAACCTCTT
+
FFFFFFFFFFFFFFFFFFFFFFFFFFFFFFFFFFFFFFFFFFFFFFFFFFFFFFFFFFFFFFFFFFFFFFFFFFFFFFFFFFFFFFFFFFFFFFFFFFFF
@7802_merry1bobmut;chr1:958909-959101 N:0:2:A
ACTCGGAGTCAAAGCCCGAAGCTAGGAACTCGTCCACCGTCAGCTCCGCCAGGCGCCTGCGGGTCACGCAGGAGTCACAGCTGCCCGCACGCCCAGCTCG
+
FFFFFFFFFFFFFFFFFFFFFFFFFFFFFFFFFFFFFFFFFFFF:F,FFFFFFFFFFFFFFFFFFFFFFFFFF:FFFFFFFFFFFFFFFFFFFFFFFFFF
@7803_john2bob;chr1:958909-959101 N:0:2:A
GAGGCTGCCCGGAGTCCGGATAAGCCGGGCGGGAGCCCCTCGGCCAGGTTAGTGGGGACATGCGTGAGCAGAACCTCTTGCTCGTCCTGTCCCACCCCGG
+
FFFFFFFFFFFFFFFFFFFFFFFFFFFFFFFFFFFFFFFFFFFFFFFFF:FF:FFFFFFFFFFFFFFFFFFFFFFFFFFFFFFFFFFFFFFFFFFFFFFF
@7804_merry1bobmut;chr1:958909-959101 N:0:2:A
CCGAAAATTCTCCACAAGCGGAGACACGGGAAGCACGCGAGGCTGCCCGGAGTCCGGATAAGCCGGGCGGGAGCCCGTCGGCCAGGTTAGTGGGGACATG
+
FFFFFFFFFFFFFFFFFFFFFFFFFFFFFFFFFFFFFFFFFFFFFFFFFFFFFFFFFFFFFFFFFFFFFFFFFFFFFFFFFFFFFFFFFF,FFFFFFFFF
@7805_merry1bobmut;chr1:958909-959101 N:0:2:A
CCAAGGGGGCTTTTCTTGCTCCTCTCAGCGGGGCTGGGGCGAGCTGGGCGTGCGGGCAGCTGTGACTCCTGCGTGACCCGCAGGCGCCTGGCGGAGCTGA
+
FFFFFFFFFFFFFFFFFFFFFFFFFFFFFFFFFFFFFFFFFFFFFFFFFFFFFFFFFFFFFFFFFFFFFFFFFFFFFFFFFFFFFFFFFFFFFFFFFFFF
@7806_merry1bobmut;chr1:958909-959101 N:0:2:A
TTTTCTTGCTCCTCTCAGCGGGGCTGGGGCGAGCTGGGCGTGCGGGCAGCTGTGACTCCTGCGTGACCCGCAGGCGCCTGGCGGAGCTGACGGTGGACGA
+
FFFFFFFFFFFFFFFFFFFFFFFFFFFFFFFFFFFFFFFFFFFFFFFFFFFFF:FFFFFFFFFFFFFFFFFFFFFFFFFFFFFFFFFFFFFFFFF:FFFF
@7807_john2bob;chr1:958909-959101 N:0:2:A
CCGCGCGGCATTCTGGGGCCGGAAGTGGGGTGCACGCTTCGGGTTGGTGTCATGGCAGCTGCGGGGAGCCGCAGGAGGTAAGCCGCGGGTCCGAGGGCCG
+
FFFFFFFFFFFFFFFFFFFFFFFF:FFFFFFFFFFFFF:FFFFFFFFFFFFFFFFFFFFFFFFFFFFFFFFFFFFFFF::FFFFFF,FFF:FFFFFFFFF
@7808_john2bob;chr1:958909-959101 N:0:2:A
GGACGAGTTCCTAGCTTCGGGCTTTGACTCCGAGTCCGAACCCGAGTCCGAAAATTCTCCACAAGCGGAGACACGGGAAGCACGCGAGGCTGCCCGGAGT
+
FFFFFFFFFFFFFFFFFFFFFF:FFFFFFFFFFFFFFFFFFFFFFFFFFFFFFF:FFFFFFFFFFFFFFFFFFFFFFFFFFFF:FFFFFFFFFFFFFFFF
@7809_merry1bobmut;chr1:958909-959101 N:0:2:A
CTCGGAGTCAAAGCCCGAAGCTAGGAACTCGTCCACCGTCAGCTCCGCCAGGCGCCTGCGGGTCACGCAGGAGTCACAGCTGCCCGCACGCCCAGCTCGC
+
FFFFFFFFFFFFFFFFFFFFFFFFFFFFFFFFFFFFFFFFFFFFFFFFFFFFFFFFFFFFFFFFFFFFFFFFFFFFFFFFFFFFFFFFFFFFFFFFFFFF
@7989_john1bob;chr1:959195-959260 N:0:2:A
AGTCACAGCTGCCCGCACGCCCAGCTCGCCCCAGCCCCGCTGAGAGGAGCAAGAAAAGCCCCCTTGGATACAGACACCCACCGGGAGGCCAAATCGGCCC
+
::FFFFFF,F:FFFFFFFFFFFFFFFFFFFFFFFFFFFFFFFFFFFFFFFFFFFFFFFFFF:FFFFFFFFFFF:FFFFF,FFFFFFFFFFFFFFFFFFF,
@7990_merry2bob;chr1:959195-959260 N:0:2:A
GCTGCCATGACACCAACCCGAAGCGTGCACCCCACTTCCGGCCCCAGAATGCCGCGCGGCTGCGCACTTCCGCCGCCCAGGCCCCGCCCCTTTCCCCGCC
+
FFFFFFFFFFFFFFFFFFFFFFFFFFFFFFFFFFFFFFFFFFFFFFFFFFFFFFFFFFFFFFFFF:FFFFFFFFFFFFFFFFFFFFFFFFFFFFFFFFFF
@7991_john1bob;chr1:959195-959260 N:0:2:A
GCCCCAGCCCCGCTGAGAGGAGCAAGAAAAGCCCCCTTGGATACAGACACCCACCGGGAGGCCAAATCGGCCCTCGGACCCGCGGCTTACCTCTTGCGGC
+
F:FF:FFFFFFFFFFFFFFFFFFFFFFFF:FF:FFF:FFFFFFFFFFFFFFFFFFFFFFFFFFFFF,FFFFFFFFFFFFFFFFFFFFFFFFF:FFFFFFF
@7992_john1bob;chr1:959195-959260 N:0:2:A
ACGCCCAGCTCGCCCCAGCCCCGCTGAGAGGAGCAAGAAAAGCCCCCTTGGATACAGACACCCACCGGGAGGCCAAATCGGCCCTCGGACCCGCGGCTTA
+
FFFFFFFFFFFFFFFFFFFFFFFFFFFFFFFFFFFFFFFFFFFFFFFFFFFFFFFFFFFFFFFFFFFFFFFFFFFFFFFFFFFFFFFFFFFFFFFFFFFF
@7993_merry2bob;chr1:959195-959260 N:0:2:A
TCGGACTCGGATTCGGACTCGGAGTCAAAGCCCGAAGCTAGGAACTCGTCCACCGTCAGCTCCGCCAGGCGCCTGCGGGTCACGCAGGAGTCACAGCTGC
+
FFFFFFFFFFFFFFFFFFFFFFFFFFFFFFFFFFFFFFFFFFFFFFFFFFF,FFFFFFFFFFFFFFFFFFF,F:FFFFFFFFFFFFFFFFFFFFFFFFFF
@7994_john1bob;chr1:959195-959260 N:0:2:A
TGGCAGCTGCGGGTAGCCGCAAGAGGTAAGCCGCGGGTCCGAGGGCCGATTTGGCCTCCCGGTGGGTTTCTGTATCCAAGGGGGCTTTTCTGGCTCCTCT
+
F:FFFFFFFFFFF,,FF:,FF:FF,F,:FFF:F:FFFFFFFF,FFF,,F:F,FFF,F,F,F,FF:,F,FF,FFFFFFFFF,FFFFF,:F:F,F:FFFFFF
@7995_merry2bob;chr1:959195-959260 N:0:2:A
CCCGAAGCTAGGAACTCGTCCACCGTCAGCTCCGCCAGGCGCCTGCGGGTCACGCAGGAGTCACAGCTGCCCGCACGCCCAGCTCGCCCCAGCCCCGCTG
+
:FFFFFFFFFFFFFFFF:FFFFFFFFFFFFFFF::FFFFFFFFFFFFFFFFFFFFFFF:F:FFFFFFFF:F:FFFFFFFFF:FF,:FFFFFFFFFFFFFF
@7996_john1bob;chr1:959195-959260 N:0:2:A
ACACCAACCCGAAGCGTGCACCCCACTTCCGGCCCCAGAATGCCGCGCGGCTGCGCACTTCCGCCGCCCAGGCCCCGCCCCTTTCCCCGCCCCGCCGCGC
+
FFFFFFFFFFFFFFFFFFFFFFFFFFFFFFFFFFFFFFFFFFFFFFFFFFFFFFFFFFFFFFFFFFFFFFFFFFFFFFFFFFFFFFFFFFFFFFFFFFFF
@7997_merry2bob;chr1:959195-959260 N:0:2:A
CACGCAGGAGTCACAGCTGCCCGCACGCCCAGCTCGCCCCAGCCCCGCTGAGAGGAGCAAGAAAAGCCCCCTTGGATACAGACACCCACCGGGAGGCCAA
+
FFFFFFFFFFFFFFFFFFFFFFFFFFFFFFFFFFFFFFFFFFFFFFFFFFFFFFFFFFFFFFFFFFFFFFFFFFFFFFFFFFFFFFFF:FFFFFFFFFFF
@7998_john1bob;chr1:959195-959260 N:0:2:A
AAGCCCCCTTGGATACAGACACCCACCGGGAGGCCAAATCGGCCCTCGGACCCGCGGCTTACCTCTTGCGGCTCCCCGCAGCTGCCATGACACCAACCCG
+
FF:F:FFFFFFFFF:,FFFFFF:FFFFFFFFFF,:FFF:F,FFFFFFF:FFFF,,FFFFFFFFF:FFFFFF,F::F,FF:FF:,FFF,F::F:FFF,FF,
@7999_merry2bob;chr1:959195-959260 N:0:2:A
TCGTAGTCAAAGCCCGAAGCTAGGAACTCGTCCACCGTCAGCTCCGCCAGGCGCCTGCGGGTCACGCAGGAGTCACAGCTGCCCGCACGCCCAGCTCGCC
+
F,,,FF:FFFFFFF:FF,,FF,FFFFF:::FF,FFFFFF,FFF,FFF,FFF,F,:FFFFFFFF:FFFFF,:FFFFF,FF:FF,FFF,FFF,FFF,F:FFF
@8000_john1bob;chr1:959195-959260 N:0:2:A
ACACCCACCGGGAGGCCAAATCGGCCCTCGGACCCGCGGCTTACCTCTTGCGGCTCCCCGCAGCTGCCATGACACCAACCCGAAGCGTGCACCCCACTTC
+
FFFFFFFFFFFFFFFFFFFFFFFFFFFFFFFFFFFFFFFFFFFFFFFFFFFFFFFFFFFFFFFFFFFFFFFFFFFFFFFFFFFFFFFFFFFFFFFFFFFF
@8001_john1bob;chr1:959195-959260 N:0:2:A
AGGAACTCGTCCACCGTCAGCTCCGCCAGGCGCCTGCGGGTCACGCAGGAGTCACAGCTGCCCGCACGCCCAGCTCGCCCCAGCCCCGCTGAGAGGAGCA
+
FFFFF:FFFFFFFFFFFFFFFFFFFFFFFFFFFFFFFFFFFFFFFFFFFFFFFFFFFFFFFFFFFFFFFFFFFFFFFFFFFFFFFFFFFFFFFFFFFFFF
@8002_john1bob;chr1:959195-959260 N:0:2:A
CGCTGAGAGGAGCAAGAAAAGCCCCCTTGGATACAGACACCCACCGGGAGGCCAAATCGGCCCTCGGACCCGCGGCTTACCTCTTGCGGCTCCCCGCAGC
+
FFFFFFF:FFFFFFFFFFFFFFFFFFFFFFFFFFFFFFFFFFFFFFFFFFFFFFFFFFFFFFFFFFFFFFFFFFFFFFFFFFFFFFFFFFFFFFFFFFFF
@8003_merry2bob;chr1:959195-959260 N:0:2:A
CGGGTCACGCAGGAGTCACAGCTGCCCGCACGCCCAGCTCGCCCCAGCCCCGCTGAGAGGAGCAAGAAAAGCCCCCTTGGATACAGACACCCACCGGGAG
+
FF:FFFFFFFFFFFF:FFFFFFFFFFFFFFFFFFFFFFFFFFFFFFFFFFFFFFFFFFFFFFFFFFFFFFFFFFFFFFFFFFFFFFFFFFFFFFFFFFFF
@8004_john1bob;chr1:959195-959260 N:0:2:A
AAGGGGCGGGGCCTGGGCGGCGGAAGTGCGCAGCCGCGCGGCATTCTGGGGCCGGAAGTGGGGTGCACGCTTCGGGTTGGTGTCATGGCAGCTGCGGGGA
+
FF::F:FFFFFFFFFFFFFFFFFFFFFFFFFFFFFFFFFFFFFFFFFFFFFFFFFFFFFFFFFFFFFFFFFFFFFFFFFFFFFFFFFFFFFFFFFFFFFF
@8005_merry2bob;chr1:959195-959260 N:0:2:A
CTGGGCGTGGCGCGGCGGGGCGGGGAAAGGGGCGGGGCCTGGGCGGCGGAAGTGCGCAGCCGCGCGGCATTCTGGGGCCGGAAGTGGGGTGCACGCTTCG
+
FFF,FF:FFFFFFFFFFFFFFFFFFFFFFFFFFFFFFFFFFFFFFFFFFFFFFFFFFFF:FFFFFFFFFFFFFFFFFFFFFFFFFFFFFFFFFFFFFFFF
@8006_john1bob;chr1:959195-959260 N:0:2:A
CTCGTCCACCGTCAGCTCCGCCAGGCGCCTGCGGGTCACGCAGGAGTCACAGCTGCCCGCACGCCCAGCTCGCCCCAGCCCCGCTGAGAGGAGCAAGAAA
+
FFFFFF:FFFFFFFFFFFFFFFFFFFFFFFFFFFFFF:FFFFFFFFFFFFFFFFFFFFFFF:FF:FFFFFFFFFFFFFFFFFFFF:FFFFFFFFFFFFFF
@8007_john1bob;chr1:959195-959260 N:0:2:A
GTCAGCTCCGCCAGGCGCCTGCGGGTCACGCAGGAGTCACAGCTGCCCGCACGCCCAGCTCGCCCCAGCCGCGCTGAGAGGAGCAAGAAAAGCCCCCTTG
+
FFFFFFFFFFFFFFFFFFFFF:FFFFFFFFFFF:FFFFFFF:FF:FFFFFFFFFFF:FFFFFFFFFFFFF,FF:,,FF:FFFF:FFFFFFFFFFFFFFFF
@8008_merry2bob;chr1:959195-959260 N:0:2:A
GGTAAGCCGCGGGTCCGAGGGCCGATTTGGCCTCCCGGTGGGTGTCTGTATCCAAGGGGGCTTTTCTTGCTCCTCTCAGCGGGGCTGGGGCGAGCTGGGC
+
FFFFFFFFFFFFFFFFFFFFFFFFFFFFFFFFFFFFFFFFFFFFFFFFFFFFFFFFFFFFFFFFFFFFFFFFFFFFFFFFFFFFFFFFFFFFFFFFFFFF
@8009_john1bob;chr1:959195-959260 N:0:2:A
GGCCAAATCGGCCCTCGGACCCGCGGCTTACCTCTTGCGGCTCCCCGCAGCTGCCATGACACCAACCCGAAGCGTGCACCCCACTTCCGGCCCCAGAATG
+
FFFFFFFFFFFFFFFFFFFFFFFFFFFFFFFFFFFFFFFFFFFFFFFFFFFFFFFFFFFFFFFFFFFFFFFFFFFFFFFFFFFFFFFFFFFFFFFFFFFF
@8010_john1bob;chr1:959195-959260 N:0:2:A
CCGTCAGCTCCGCCAGGCGCCTGCGGGTCACGCAGGAGTCACAGCTGCCCGCACGCCCAGCTCGCCCCAGCCCCGCTGAGAGGAGCAAGAAAAGCCCCCT
+
FFFFFFFFFFFFFFFFFFFFFFFFFFFFFFFFFFFFFFFFFFFFFFFFFFFFF:FFFFFFFFFFFFFF:F:FFFFFFFFFFFFFFFFFFFFFFFFFFFFF
@8011_john1bob;chr1:959195-959260 N:0:2:A
TGGGGCCGGAAGTGGGGTGCACGCTTCGGGTTGGTGTCATGGCAGCTGCGGGGAGCCGCAAGAGGTAAGCCGCGGGTCCGAGGGCCGATTTGGCCTCCCG
+
FFFFFFFFFFFFFFFFFFFFFFFFFFFFFFFFFFFFFFFFFFFFFFFFFFFFFFFFFFFFFFFFFFFFFFFFFFFFFFFFFFFFFFFFFFFFFFFFFF:F
@8012_john1bob;chr1:959195-959260 N:0:2:A
GGCGGAAGTGCGCAGCCGCGCGGCATTCTGGGGCCGGAAGTGGGGTGCACGCTTCGGGTTGGTGTCATGGCAGCTGCGGGGAGCCGCAAGAGGTAAGCCG
+
FFFFFFFFFFFFFFFFFFFFFFFFFFFFFFFFFFF:FFFFFFFFFFFFFFFFFFFFFFFFFFFFFFFFFFFFFFFFFFFFFFFFFFFF:FFFFFFFFFFF
@8013_john1bob;chr1:959195-959260 N:0:2:A
GAGTCAAAGCCCGAAGCTAGGAACTCGTCCACCGTCAGCTCCGCCAGGCGCCTGCGGGTCACGCAGGAGTCACAGCTGCCCGCACGCCCAGCTCGCCCCA
+
:FF,FF::FFFFFFFF:F,F,F,FFF,FFFFFF:FFF:FFFFFFFF:FFFF,FFFF,FF:FF,F:,FFFF,FF:,FF:FF::F,FFFFFFF::,F,FFF:
@8014_john1bob;chr1:959195-959260 N:0:2:A
GGGTGCACGCTTCGGGTTGGTGTCATGGCAGCTGCGGGGAGCCGCAAGAGGTAAGCCGCGGGTCCGAGGGCCGATTTGGCCTCCCGGTGGGTGTCTGTAT
+
FFFFFFFFFFFFFFFFFFFFFFFFFFFFFFFFFFFFFFFFFFFFFFFFFFFFFFFFFFFFFFFFFFFFFFFF:FFFFFFFFFFFFFFFFFFFFFFFFFFF
@8015_merry2bob;chr1:959195-959260 N:0:2:A
GGTCGGAGAACCATAGAGCCACTCGGCTGGGCGTGGCGCGGCGGGGCGGGGAAAGGGGCGGGGCCTGGGCGGCGGAAGTGCGCAGCCGCGCGGCATTCTG
+
FFFFFFFFFFFFFFFFFFFFFFFFFF:FFFFFFFFFFFFFFFFFFFFFFFFFFFFFFFFFFFFFFFFFFFFFFFFFFFFFFFFFFFFFFFFFFFFFFFFF
@8016_john1bob;chr1:959195-959260 N:0:2:A
AAGGGGCGGGGCCTGGGCGGCGGAAGTGCGCAGCCGCGCGGCATTCTGGGGCCGGAAGTGGGGTGCCCGCTTCGGGTTGGTGTCATGGCAGCTGCGGGGA
+
FFFFFF::FF,FF,:FF,FFF:FF:FF,F,,,FF,FFF,,F,FFF:,:,,F:,:F,FFF:FF,FFF,,,,,,F::F,:FF,:,,FF,:,F:,FF,::,,F
@8017_merry2bob;chr1:959195-959260 N:0:2:A
AAGCCCCCTTGGATACAGACACCCACCGGGAGGCCAAATCGGCCCTCGGACCCGCGGCTTACCTCTTGCGGCTCCCCGCAGCTGCCATGACACCAACCCG
+
FFFFFF:FFFFFFFF:FFFFFFFFFFFFFFFFFFFFFFFFFFFFFFFFFFFFFFFF:FFFFFFFFFFFFFFFFFFFFFFFFFFFFFFFFFFFFFFFF:FF
@8018_john1bob;chr1:959195-959260 N:0:2:A
ATCGGCCCTCGGACCCGCGGCTTACCTCTTGCGGCTCCCCGCAGCTGCCATGACACCAACCCGAAGCGTGCACCCCACTTCCGGCCCCAGAATGCCGCGC
+
FFFFFFFFFFFFFFFFFFFFFFFFFFFFFFFFFFFFFFFFFFFFFFFFFFFFFFFFFFFFFFFFFFFFFFFFFFFFFFFFFFFFFFFFFFFFFFFFFFFF
@8019_john1bob;chr1:959195-959260 N:0:2:A
AGAACCATAGAGCCACTCGGCTGGGCGTGGCGCGGCGGGGCGGGGAAAGGGGCGGGGCCTGGGCGGCGGAAGTGCGCAGCCGCGCGGCATTCTGGGGCCG
+
FFF:FFFFFFFFFFFFFFFFFF:FFFF:FFFFF,FFFFFFFFFFFFFFFFFFFFFFFFFFFFFFFFFFFFFFFFFFFFFFFFFFFFFFFFFFFFFFFFFF
@8020_merry2bob;chr1:959195-959260 N:0:2:A
CTCCCGGCCTGAGGCCGCCGGCGTTGCGGTCGGAGAACCATAGAGCCACTCGGCTGGGCGTGGCGCGGCGGGGCGGGGAAAGGGGCGGGGCCTGGGCGGC
+
FF:FFF,FFFFFF:F,FFFFFFFFFFFFFFFFF:FFFFFFFFFFFFFFFFF:FFFF:FFFFFFF:FFFFFFFF:F::FFFFFFF,FFFFFFFF::FFFFF
@8021_merry2bob;chr1:959195-959260 N:0:2:A
GGGGCCGGAAGTGGGGTGCACGCTTCGGGTTGGTGTCATGGCAGCTGCGGGGAGCCGCAAGAGGTAAGCCGCGGGTCCGAGGGCCGATTTGGCCTCCCGG
+
FFFFFFF:FFFFFFFFFFFFFFFFFFFFFFFFFFFFFFFFFFFF:FFFFFFFFFFFFFFFFFFFFFFFFFFFFFFFFFFFFFFFFFFFFFFFFFFFFFFF
@8022_john1bob;chr1:959195-959260 N:0:2:A
ACCATAGAGCCACTCGGCTGGGCGTGGCGCGGCGGGGCGGGGAAAGGGGCGGGGCCTGGGCGGCGGAAGTTCGCAGCCGCGCGGCATTCTGGGGCCGGAA
+
F,FF:FFFF,FF:FFFF,FF,FFFFF,FFFFF:FFFFFFFFFFFFFF:FF,FFF:FFFF:FFF:F:FF:F,,FF,FFFF:FFF,FFFFF:FFFF,FFFFF
@8023_merry2bob;chr1:959195-959260 N:0:2:A
AGCCGGGCGCCGAGCGGGAGGCGCATCTGGGCCCCACCGGGGCTGCCCGCACCGAGCACGCGAACGCGCCCTCCCGCCCTGAGGCCGCCGGCGTTGCGGT
+
FFFFFFFF:FFFFFFFFFFFFFFFFFFFFFF:,FFFFFFFFFFFFFFFFFFFFFFF::FFFFFFFFFFFFFFFF:FFFFFF,FFFFFFFFFFFFF:FFFF
@8024_john1bob;chr1:959195-959260 N:0:2:A
GGCGTGGCGCGGCGGGGCGGGGAAAGGGGCGGGGCCTGGGCGGCGGAAGTGCGCAGCCGCGCGGCATTCTGGGGCCGGAAGTGGGGTGCACGCTTCGGGT
+
FFFFFFFFFFFFFFFFFFFFFFFFFFFFFFFFFFFFFFFFFFFFFFFFFFFFFFFFFFFFFFFFFFFFFFFFFFFFFFFFFF:FFFFFFFFFFFFFFFFF
@8025_john1bob;chr1:959195-959260 N:0:2:A
CTGAGAGGAGCAAGAAAAGCCCCCTTGGATACAGACACCCACCGGGAGGCCAAATCGGCCCTCGGACCCGCGGCTTACCTCTTGCGGCTCCCCGCAGCTG
+
FFFFFFFFFFFFFFFFFFFFFFFFFFFFFFFFFFFFFFFFFFFFFFFFFFFFFFFFFFFFFFFFFFFFFFFFFFFFFFFFFFFFFFFFFFFFFFFFFFFF
@8026_merry2bob;chr1:959195-959260 N:0:2:A
GGTCACGCAGGAGTCACAGCTGCCCGCACGCCCAGCTCGCCCCAGCCCCGCTGAGAGGAGCAAGAAAAGCCCCCTTGGATACAGACACCCACCGGGAGGC
+
FFFFFFFF,FFFFFFFFFFFFFFFFFFFFFFFFFFFFFFFFFFFFFFFFFFFFFFFFFFFF:F,FFFFFFFFFFFFFFFF:FFFFFFFFFFFFFFFFFFF
@8027_merry2bob;chr1:959195-959260 N:0:2:A
GTAAGCCGCGGGTCCGAGGGCCGATTTGGCCTCCCGGTGGGTGTCTGTATCCAAGGGGGCTTTTCTTGCTCCTCTCAGCGGGGCTGGGGCGAGCTGGGCG
+
FFFFFFFFFFFFFFFFFFFFFFFFFFFFFFFFFFFFFFFFFFFFFFFFFFFFFFFFFFFFFFFFFFFFFFFFFFFFFFFFFFFFFFFFFFFFFFFFFFFF
@8028_john1bob;chr1:959195-959260 N:0:2:A
AGAAAAGCCCCCTTGGATACAGACACCCACCGGGAGGCAAAAGCGGCCCTCGGACCCGCGGCTTACCTCTTGCGGCTCCCCGCAGCTGCCATGACACCAA
+
FF:F:FFFFFF:F,FFF:FFFF,FFF:FFF,FFF,F,:,FFF,FFFFF:,FFFFF,FF:F,FFFFFF,:FFF::FFFF,:FFFFF,,F:F:FFFF:,:F,
@8029_merry2bob;chr1:959195-959260 N:0:2:A
CGCACGCCCAGCTCGCCCCAGCCCCGCTGAGAGGAGCAAGAAAAGCCCCCTTGGATACAGACACCCACCGGGAGGCCAAATCGGCCCTCGGACCCGCGGC
+
FFFFFFFFFFFFFFFFFFFFFFFFFFFFFFFFFFFFFFFFFFFFFFFFFFFFFFFFFFFFFFFFFFFFFFFFFFFFFFFFFFFFFFFFFFFFFFFFFFFF
@8030_merry2bob;chr1:959195-959260 N:0:2:A
CAGCCGCGCGGCATTCTGGGGCCGGAAGTGGGGTGCACGCTTCGGGTTGGTGTCATGGCAGCTGCGGGGAGCCGCAAGAGGTAAGCCGCGGGTCCGAGGG
+
FFFFFFFFFFFFFFFFFFFFFFFFFF:FFFFFFFFFFFFFFFFFFFFFFFFFFFFFFFFFFFFFFFFFFFFFFFFFFFFFFFFFFFFFFFFFFFFFFFFF
@8031_john1bob;chr1:959195-959260 N:0:2:A
ATAGAGCCACTCGGCTGGGCGTGGCGCGGCGGGGCGGGGAAAGGGGCGGGGCCTGGGCGGCGGAAGTGCGCAGCCGCGCGGCATTCTGGGGCCGGAAGTG
+
FFFFFFFF:FFF,FFFFFFFFFFFFFFFFFFFFFFFFFFFFFFFFFFFFFFFFFFFFFFFFFFFFFFFFFFFFFFFFFFFF:FF:FFFFFFFFFFFFFFF
@8234_merry2bob;chr1:960674-960820 N:0:2:A
GCGGGAGTGAGCGACACAGAGCGGGCCGCCACCGCCGAGCAGCCCTCCGGCAGTCTCCGCGTCCGTTAAGCCCGCGGGTCCTCCGCGAATCGGCGGTGGG
+
FFFFFFFFFF:FFFFFFFFF:FFFFFFFFFFFFFF:FFFFFFFFFFFFFFFFFFFFFFFFFFFFFFFFFFFFFFFFFFFFFFFFFFFFFF:FFFFFFFFF
@8235_merry2bob;chr1:960674-960820 N:0:2:A
CCGGAGCACGGCAGCCCGGGGCCCGGGCCCGAGGCGCCGCCGCCTCCACCGCCGCAGCCGCCGGCGTGAGTGGGCGGGGGTCGGGGCGCGGGGGGCGGCC
+
FFFFFFFFFFFF,FFFFFFFFFFFFFFFFFFFFFFFFFFFFFFFFF:FFFFFFFFFFFFFFFF:FFFFF:F:FFFF,:FFFFFFFFFFFFFFFFFFFFFF
@8236_merry2bob;chr1:960674-960820 N:0:2:A
CAGCCCTCCGGCAGTCTCCGCGTCCGTTAAGCCCGCGGGTCCTCCGCGAATCGGCGGTGGGTCCGGCAGCCGAATGCAGCCCCGCAGCGAGCGCCCGGCC
+
FFFFFFFFFFF:FFFFFFFFFFF,FFFFFFFFFFFFFFFFFFFFFFFFFFFFFFFFFFFFFFFFFFFFFFFFFFFFFFFFFFFFFFFFFFFFFFFFFFFF
@8237_merry2bob;chr1:960674-960820 N:0:2:A
CACAGAGCGGGCCGCCACCGCCGAGCAGCCCTCCGGCAGTCTCCGCGTCCGTTAAGCCCGCGGGTCCTCCGCGAATCGGCGGTGGGTCCGGCAGCCGAAT
+
F,:,,FFFFFFFFFFFFFFFFFFFFFFFFFFFFFFFFFFFFFFFFFFFFFFFFF:FFFFFFFFF,FFFFFFFFFFFFFFFF,:FFFFFFFFFF:FFFFF,
@8238_merry2bob;chr1:960674-960820 N:0:2:A
GCGAGCGCCCGGCCGGCAGGACGCAGAGCCCGGAGCACGGCAGCCCGGGGCCCGGGCCCGAGGCGCCGCCGCCTCCACCGCCGCAGCCGCCGGCGTGAGT
+
FFFFFFFFFFFFFFFFFFFFFFFFFFFFF:FF,FFFFFFFFFFFFFFFFFFFFFFFFFFFFFFFFFFFFFFFFFFFFFFF:FFFFFFFFFFFFFFFFFFF
@8239_merry2bob;chr1:960674-960820 N:0:2:A
CCGGGGCCCGGGCCCGAGGCGCCGCCGCCTCCACCGCCGCAGCCGCCGGCGTGAGTGGGCGGGGGTCGGGGCGCGGGGGGCGGCCTCGGGACCTGCGCGG
+
FFFFFFFFFFFFFFFFFFFFFFFFFFFFFFFFFFFFFFFFFFFFFFFFFFFFFFFFFFFFFFFFFFFFFFFFFFFFFFFFFFFFFF,FFFFFFFFFFFFF
@8240_merry2bob;chr1:960674-960820 N:0:2:A
AGGACGCAGAGCCCGGAGCACGGCAGCCCGGGGCCCGGGCCCGAGGCGCCGCCGCCTCCACCGCCGCAGCCGCCGGCGTGAGTGGGCGGGGGTCGGGGCG
+
FFFFFFFFFFFFFFFFFFFFFFFFFFFFFFFFFFFFFFFFFFFFFF:FFFFFFF:FFFFFFFFFFFFFFFFFFFFFFFFFFFFFFFFFFFFFFFFFFFFF
@8241_john1bob;chr1:960674-960820 N:0:2:A
CGGGCTCTGCGTCCTGCCGGCCGGGCGCTCGCTGCGGGGCTGCATTCGGCTGCCGGACCCACCGCCGATTCGCGGAGGACCCGCGGGCTTAACGGACGCG
+
FFFFFFFFFFFFFFFFFFFFFFFFFFFFFFFFFFFFFFFFFFFFFFFFFFFFFFFFFFFFFFFFFFFFF:FFFFFFFFFFFFFFFFFFFFFFFFFFFFFF
@8242_merry2bob;chr1:960674-960820 N:0:2:A
GCCGCCGGCGTGAGTGGGCGGGGGTCGGGGCGCGGGGGGCGGCCTCGGGACCTGCGCGGCCCCCGCCCTCGCGTCCGCTCGCAGAAGGGGCGGGGGCCGC
+
FFFFFFFFFFFFFFFFFFFFFFFFFFFFFFFFFFFFFFFFFFFFFFFFFFFFFFFFFFFFFFFFFFFFFFFFFFFFFFFFFFFFFFFFFFFFFFFFFFFF
@8243_john1bob;chr1:960674-960820 N:0:2:A
GTGGAGGCGGCGGCGCCTCGGGCCCGGGCCCCGGGCTGCCGTGCTCCGGGCTCTGCGTCCTGCCGGCCGGGCGCTCGCTGCGGGGCTGCATTCGGCTGCC
+
FFFFFFFFFFFFFFFFFFFFFFFFFFFFFFFFFFFFFFFFF:FFFFFFFFFFFFFFFFFFFFF:FFFFFFFFFFFFFFFFFFFFFFFFFFFFFFFFFFFF
@8244_john1bob;chr1:960674-960820 N:0:2:A
CGACCCCGCTCCGCACCTGAGTCCCGACCTCCCCCGGCCCTCGGAAGCGGCCCCCGCCCCTTCTGCGAGCGGACGCGAGGGCGGGGGCCGCGCAGGTCCC
+
FFFFFFFFFFFFFFFFFFFFFFFFFFFFF:FFFFFFFFFFFFFFF:FFFFFFFFFFFFFFFFFFFFFFFFFFFFFFFF:FFFFFFFFFFFFFFF:FF::F
@8245_john1bob;chr1:960674-960820 N:0:2:A
GGCGGTGGAGGCGGCGGCGCCTCGGGCCCGGGCCCCGGGCTGCCGTGCTCCGGGCTCTGCGTCCTGCCGGCCGGGCGCTCGCTGCGGGGCTGCATTCGGC
+
FFFFFFFFFFFFFFFFFFFFFFFFFFFFFFFFFFFFFFFFFFFFFFFFFFFFFFFFFFFFFFFFFFFFFFFFFFFFFFFFFFFFFFFFFFFFFFFFFFFF
@8246_merry2bob;chr1:960674-960820 N:0:2:A
CGCGGGTCCTCCGCGAATCGGCGGTGGGTCCGGCAGCCGAATGCAGCCCCGCAGCGAGCGCCCGGCCGGCAGGACGCAGAGCCCGGAGCACGGCAGCCCG
+
FFFFFFFFFFFFFFFFFFFFFFFFFFFFFFFFFFFFFFFFFFFFF:FFFFFFFFFFFFFFFFFFFFFFFFFFFFFFFFFFFFFFFFFFFFFFFFFFFFFF
@8247_john1bob;chr1:960674-960820 N:0:2:A
CTACTCCGGGCCGACCCCGCTCCGCACCTGAGTCCCGACCTCCCCCGGCCCTCGGAAGCGGCCCCCGCCCCTTCTGCGAGCGGACGCGAGGGCGGGGGCC
+
FFFFFFFFFFFFFFFFFFFFFFFFFFFFFFFFFFFFFFFFFFFFFFFFFFFFFFFFFFFFFFFFFFFFFFFFFFFFFFFFFFFFFFFFFFFFFFFFFFFF
@8248_john1bob;chr1:960674-960820 N:0:2:A
GACGCGAGGGCGGGGGCCGCGCAGGTCCCGAGGCCGCCCCCCGCGCCCCGACCCCCGCCCACTCACGCCGGCGGCTGCGGCGGTGGAGGCGGCGGCGCCT
+
FFFFFFFFFFFFFFFFFFFFFFFFFFFFFFFFFFFFFFFFFFFFFFFFFFFFFFFFFFFFFFFFFFFFFFFFFFFFFFFFFFFFFFFFF:FFFFFFFFFF
@8249_merry2bob;chr1:960674-960820 N:0:2:A
CCTCGGAAGCGGCCCCCGCCCCTTCTGCGAGCGGACGCGAGGGCGGGGGCCGCGCAGGTCCCGAGGCCGCCCCCCGCGCCCCGACCCCCGCCCACTCACG
+
FFFFFFFFFFFFFFFFFFFFFFFFFFFFFFFFFFFFFFFFFFFFFFFFFFFFFFFFFFFFFFFFFFFFFFFFFFFFFFFFFFFFFFFFFFFFFFFFFFFF
@8250_merry2bob;chr1:960674-960820 N:0:2:A
TCCGGCAGTCTCCGCGTCCGTTAAGCCCGCGGGTCCTCCGCGAATCGGCGGTGGGTCCGGCAGCCGAATGCAGCCCCGCAGCGAGCGCCCGGCCGGCAGG
+
FFFFFFFFFFFFFFFFFFFFFFFFFFFFFFFFFFFFFFFFFFFFFFFFFFFF:FFFFFFFFFFFFFFFFFFFFFFFFFFFFFFF:FFFFFFFFFFFFFFF
@8251_john1bob;chr1:960674-960820 N:0:2:A
GCGGCTGCGGCGGTGGAGGCGGCGGCGCCTCGGGCCCGGGCCCCGGGCTGCCGTGCTCCGGGCTCTGCGTCCTGCCGGCCGGGCGCTCGCTGCGGGGCTG
+
FFFFFFFFFFFFFFFFFFFFFFFFFFFFFFFFFFFFFFFFFFFFFFFFFFFFFFFFFFFFFFFFFFFFFFFFFFFFFFFFFFFFFFFFFFFFFFFFFFFF
@8252_merry2bob;chr1:960674-960820 N:0:2:A
CGAGCAGCCCTCCGGCAGTCTCCGCGTCCGTTAAGCCCGCGGGTCCTCCGCGAATCGGCGGTGGGTCCGGCAGCCGAATGCAGCCCCGCAGCGAGCGCCC
+
:FFFFFFFFF,FFFFFFFFFFFFFFFFFFFF:FFFFFFFFFF:FFFFFFFFFFFFFFFFFFFFFFFFFFFFFFFFFFFFFFFFFFFFFFFFFFFFFFFFF
@8253_merry2bob;chr1:960674-960820 N:0:2:A
GCAGCCGCCGGCGTGAGTGGGCGGGGGTCGGGGCGCGGGGGGCGGCCTCGGGACCTGCGCGGCCCCCGCCCTCGCGTCCGCTCGCAGAAGGGGCGGGGGC
+
FFFFFFFFFFFFFFFFFFFFFFFFFFF:FFFFF,FFFFFFFFFF:FFFFFFFFFFFFFFFFFFFFFFFFFFFFFFFFFFFFFFFFFFFFFF:FFFFFFFF
@8254_john1bob;chr1:960674-960820 N:0:2:A
CAGGTCCCGAGGCCGCCCCCCGCGCCCCGACCCCCGCCCACTCACGCCGGCGGCTGCGGCGGTGGAGGCGGCGGCGCCTCGGGCCCGTGCCCCGGGCTGC
+
FFFFFFFFFFFFFFF::FFFFFFF:FFFFFFFFFFFFF:,FFFFFFFFFFFFFFFFFFF,FFFFFFFFFFFFFFFFFFFFFFFFFFF,FFFFFFFFFFFF
@8255_john1bob;chr1:960674-960820 N:0:2:A
TGCGGGCGGGAGCGGCGGGAGTGAGCGACACAGAGCGGGCCGCCACCGCCGAGCAGCCCTCCGGCAGTCTCCGCGTCCGTTAAGCCCGCGGGTCCTCCGC
+
FFFFFFFFFFFFF:FFFFFFFFFFFFFFFFFFFFF:FFFFFF,FFFFFFFFFFFFFFFFFFFFFFFFFFFFFFFFFFFFFFFFFFFFFFFFFFFFFFFFF
@8256_merry2bob;chr1:960674-960820 N:0:2:A
GAAGCCTCTCGGGAGGCGGGGCGGGCGGCGCCGAGAAACAGCGGCTGCGGGCGGGAGCGGCGGGAGTGAGCGACACAGAGCGGGCCGCCACCGCCGAGCA
+
FFFFFFFFF,FFF:FF,F:F:FF,FF:FFFFFFF,FF,F::FFFFFFFFF:,FFF:,,FFFF:FF:FFFFFFFFF:FFFF:FFFFFFFFF:FF:,FFF:F
@8257_john1bob;chr1:960674-960820 N:0:2:A
TCTAGTCCCCGAAGCCTCTCGGGAGGCGGGGCGGGCGGCGCCGAGAAACAGCGGCTGCGGGCGGGAGCGGCGGGAGTGAGCGACACAGAGCGGGCCGCCA
+
FFFFFFFFFFFFFFFFFFFFFFFFFFFFFFFFFFFFFFFFFFFFFFFFFFFFFFFFFFFFFFFFFFFF,FFFFFFFFFFFFFFFFF:FFFFFFFFFFFFF
@8258_merry2bob;chr1:960674-960820 N:0:2:A
CGGAGCACGGCAGCCCGGGGCCCGGGCCCGAGGCGCCGCCGCCTCCACCGCCGCAGCCGCCGGCGTGAGTGGGCGGGGGTCGGGGCGCGGGGGGCGGCCT
+
FFFFFFFFFFFFFFFFFFFFFFFFFFFFFFF:FFFFFF,FFFFFFFFFFFFFFFFFFFFFFFFFFFFFFFFFFFFFFFFFFFFFFFFFFFFFFFFFFFFF
@8259_merry2bob;chr1:960674-960820 N:0:2:A
GCGCCCCGACCCCCGCCCACTCACGCCGGCGGCTGCGGCGGTGGAGGCGGCGGCGCCTCGGGCCCGGGCCCCGGGCTGCCGTGCTCCGGGCTCTGCGTCC
+
FFFFFFFFFFFFFFFFFFFFFFFFFFFFFFFFFFFFFFFF:FFFFFFFFFFFFFFFFFFFFFFFFFFFFFFFFFFFFFFFFFFFFFFFFFFFFFFFFFFF
@8260_merry2bob;chr1:960674-960820 N:0:2:A
GCGGCTGCGGCGGTGGAGGCGGCGGCGCCTCGGGCCCGGGCCCCGGGCTGCCGTGCTCCGGGCTCTGCGTCCTGCCGGCCGGGCGCTCGCTGCGGGGCTG
+
FFFFFFFFFFFFFFFFFFFFFFFFFFFFFFFFFFFFFFFFFFFFFFFFFFFFFFFFFFFFFFFFF:FFFFFFF:FFFFFFFFFFFFFF:FFFFFFFFF:F
@8261_merry2bob;chr1:960674-960820 N:0:2:A
AGTCCCGACCTCCCCCGGCCCTCGGAAGCGGCCCCCGCCCCTTCTGCGAGCGGACGCGAGGGCGGGGGCCGCGCAGGTCCCGAGGCCGCCCCCCGCGCCC
+
FF,,,,FF,FF,F:::FFFFFFF,,FFF,:FF:FF,:FF,FFFFF:FFF,:FF,FFF,F,F:F,F,,,:F,F:F,::FFF,FFFFF,FF,FFF:FF::FF
@8262_john1bob;chr1:960674-960820 N:0:2:A
TCGGAAGCGGCCCCCGCCCCTTCTGCGAGCGGACGCGAGGGCGGGGGCCGCGCAGGTCCCGAGGCCGCCCCCCGCGCCCCGACCCCCGCCCACTCACGCC
+
FFFFFFFFFFFFFFFFFFFFFFFFFFFFFFFFFFFFFFFFFFFFFFFFFFFFFFFFFFFFFFFFFFFFFFFFFFFFFFFFFFFFFFFFFFFFFFFFFFF:
@8263_john1bob;chr1:960674-960820 N:0:2:A
GCTGCCGTGCTCCGGGCTCTGCGTCCTGCCGGCCGGGCGCTCGCTGCGGGGCTGCATTCGGCTGCCGGACCCACCGCCGATTCGCGGAGGACCCGCGGGC
+
FFFFFFFFFFFFFFFFFFFFFFFFFFFFFFFFFFFFFFFFFFFFFFF:FFFFFFFFFFFFFFFFFFFFFFFFFFFFFFFFFFFFFFFFFFFFFFFFFFFF
@8264_merry2bob;chr1:960674-960820 N:0:2:A
GCCGCGCAGGTCCCGAGGCCGCCCCCCGCGCCCCGACCCCCGCCCACTCACGCCGGCGGCTGCGGCGGTGGAGGCGGCGGCGCCTCGGGCCCGGGCCCCG
+
FFFFFFFFFFFFFFFFFFFFFFFFFFF:FFF:FFF:FFFFFFFFFFFFFF:FFFFFFFFFFFFFFFFFFFFFFFFFFFFFFFFFFFFFFFFFFFFFFFFF
@8265_john1bob;chr1:960674-960820 N:0:2:A
CCGCGTCCAACGTCTAGTCCCCGAAGCCTCTCGGGAGGCGGGGCGGGCGGCGCCGAGAAACAGCGGCTGCGGGCGGGAGCGGCGGGAGTGAGCGACACAG
+
FFFFFFFFFFFFFFFFFFFFFFFFFFFFFFFFFFFFFFFFFFFFFFFFFFFFFFFFF:FFFFFFFFFFFFFFFFFFFF:FFFFFFFFFFFFFFFFFFFFF
@8266_john1bob;chr1:960674-960820 N:0:2:A
CGCCCGGCCGGCAGGACGCAGAGCCCGGAGCACGGCAGCCCGGGGCCCGGGCCCGAGGCGCCGCCGCCTCCACCGCCGCAGCCGCCGGCGTGAGTGGGCG
+
FFF:FFFFFFFFFFFFFFFFFFFFFFFFFFFFFFFFFFFFFFFFFFFFFFFFFFFFFFFFFFFFFFFFFFFFFFFFFFFFFFFFFFFFFFFFFFFFFFFF
@8267_merry2bob;chr1:960674-960820 N:0:2:A
GGGCCGCGCAGGTCCCGAGGCCGCCCCCCGCGCCCCGACCCCCGCCCACTCACGCCGGCGGCTGCGGCGGTGGAGGCGGCGGCGCCTCGGGCCCGGGCCC
+
FFFFFFFFFFFFFFFFFFFFFFFFFFFFFFFFFFFFFFFFFFFFFFFFFFFFFFFFFFFFFFFFFFFFFFFFFFFFFFFFFFFFFFFFFFFFFFFFFFFF
@8268_merry2bob;chr1:960674-960820 N:0:2:A
GTTAAGCCCGCGGGTCCTCCGCGAATCGGCGGTGGGTCCGGCAGCCGAATGCAGCCCCGCAGCGAGCGCCCGGCCGGCAGGACGCAGAGCCCGGAGCACG
+
,F:FFFFFFFFFFFFFFFF,FFFFFFFFFFFFFF:FF:F::FFFFFFFF,F:FFFF:FF:FFFFFFF:F:FFFFFFFFFFFFFFFFFFF,FFF:F:FFFF
@8269_merry2bob;chr1:960674-960820 N:0:2:A
CAGTCTCCGCGTCCGTTAAGCCCGCGGGTCCTCCGCGAATCGGCGGTGGGTCCGGCAGCCGAATGCAGCCCCGCAGCGAGCGCCCGGCCGGCAGGACGCA
+
FFFFFFFFFFFFFFFFFFFFFFFFFFF:FFFFFFFFFFFFFFFFFFFFFFFFFFFFFFFFFFFFFFFFFFFFFFFFFFFFFFFFFFFFFFFFFFFFFF:F
@8270_john1bob;chr1:960674-960820 N:0:2:A
CGGTGGAGGCGGCGGCGCCTCGGGCCCGGGCCCCGGGCTGCCGTGCTCCGGGCTCTGCGTCCTGCCGGCCGGGCGCTCGCTGCGGGGCTGCATTCGGCTG
+
FF:FFFFFFFFFFFFFFF:FFFFFFFFFFFFFFFF,FFF:FFFFFFFFFFFFFFFFFFFFFFFFFFF:F:FFF:F:FFFFFFFFFFFFFFF,F,,FFFF,
@8442_merry2bob;chr1:961273-961572 N:0:2:A
CTCATCTGCGGGGACAGCGGGTTACACGAGCTGACCCGAGGGACCCACGGAGCCCCCAGCGCCGCCCAGGCGGGTACTTGCTTGTGAACATGGCGTGGAA
+
FFFFFFFFFFFFFFFFFFFFFFFFFFFFFFFFFFFFFFFFFFFFFFFFFFFFFFFFFFFFFFFFFFFFFFFFFFFFFFFFFFFFFFFFFFFFFFFFFFFF
@8443_merry2bob;chr1:961273-961572 N:0:2:A
GAAGCCTGACCCGCCCGCCTCCTGCAGCCCCGAGGCAGAGCGCACGCGGCCCCGGCAGGCTCGGCCCGCAGCCCCCATGGAGGGAGCCGTGCAGCTGCTG
+
FFFFFFFFFFFFFFFFFFFFFFF,FFFFFFFFFFFFFFFFFFFFFFFFFFFFFFFFFFFFFFFFFFFFFFFFFFF:FFFFFFFFFFFFFFFFFFFFFFFF
@8444_merry2bob;chr1:961273-961572 N:0:2:A
CGTGCGCACAAAGTGGTGCTGGCCTCCTGCAGCCCCTACTTCCACGCCATGTTCACAAGCAAGTACCCGCCTGGGCGGCGCTGGGGGCTCCGTGGGTCCC
+
FFFFFFFFFFFFFFFFFFFFFFFFFFFFFFFFFFFFFFF:FFFFFFFFFFFFFFFFFFFFFFFFFFFFFFFFFF:FFFFFFF:FFFFF:FFFF,FFF:FF
@8445_john1bob;chr1:961273-961572 N:0:2:A
CGGAGCCCCCAGCGCCGCCCAGGCGGGTACTTGCTTGTGAACATGGCGTGGAAGTAGGGGCTGCAGGAGGCCAGCACCACTTTGTGCGCACGGATCTCCT
+
FFFFFFFFFFFFFFFFFFFFFFFFFFFFFFFFFFFFFFFFFFFFFFFFFFFFFFFFFFFFFFFFFFFFFFFFFFFFFFFFFFFFFFFFFFFFFFFFFFFF
@8446_john1bob;chr1:961273-961572 N:0:2:A
CAATCTCAGCCGTGTAGGCAAACTGCACCAGCTGGTCCAAGGCCTGAGGGTCGATGTCGTGCAGCGTCACGTGGGTCTGGCGGCTCTCGCTCATCTCATC
+
FFFFFFFFFFFFFFFFFFFFFFFFFFFFFFFFFFFFFFFFFFFFFFFFFFFFFFFFFFFFFFFFFFFFFFFFFFFFFFFFFFFFFFFFFFFFFFFFFFFF
@8447_merry2bob;chr1:961273-961572 N:0:2:A
GCGCCGCCCAGGCGGGTACTTGCTTGTGAACATGGCGTGGAAGTAGGGGCTGCAGGAGGCCAGCACCACTTTGTGCGCACGGATCTCCTTGGCAGCCACG
+
FFFFFFFFFFFFFFFFFFFFF:FFFFFFFFFFFFFFFFFFFFFFFFFFFFFFFFFFFFFFFFFFFFFFFFFFFF:FF::FFFFFFFFFFFFFFFFFFFFF
@8448_merry2bob;chr1:961273-961572 N:0:2:A
GAGCTGACCCGAGGGACCCACGGAGCCCCCAGCGCCGCCCAGGCGGGTACTTGCTTGTGAACATGGCGTGGAAGTAGGGGCTGCAGGAGGCCAGCACCAC
+
FFFFFFFFFFFFFFFFFFFFFFFFFFF:FFFFFFFFFFFF:FFFFFF:FFFFFFFF:FF:FFFFFFFFFFFFFFFFFFFFF:FFFFFFFFFF:FFFFFFF
@8449_john1bob;chr1:961273-961572 N:0:2:A
CCACGATGCCTTCGTGGCCATGAGCCGCATGCGCCAGCGCGGCCTCCTGTGCGACATCGTCCTGCACGTGGCTGCCAAGGAGATCCGTGCGCACAAAGTG
+
FFFFFFFFFFFFFFFFFFFFFFFFFFFFFFFFFFFFFFFFFFFFFFFFFFFFFFFFFFFFFFFFFFFFFFFFFF:FFFFFFFFFFFFFFFFFFFFFF::F
@8450_john1bob;chr1:961273-961572 N:0:2:A
AGCTGGTCCAAGGCCTGAGGGTCGATGTCGTGCAGCGTCACGTGGGTCTGGCGGCTCTCGCTCATCTCATCTGCGGGGACAGCGGGTTACACGAGCTGAC
+
FFFFFFF:,FFFFF:FFFFFFFFFF:FFFFFFFFF:FFFFFFFFFFFFFFFFFFFFFFFFFFFFFFFFFFFFFFFFFFFFFFFFFFFFFFFFFFFFFFFF
@8451_john1bob;chr1:961273-961572 N:0:2:A
CCCGCGGGCTGCCCGGGCCCCCCAGCGGCTCCAGGGCGGGCGGGCGGCTCCAGCGGGGCGAAGCCTGACCCGCCCGCCTCCTGCAGCCCCGAGGCAGAGC
+
FF:FFFFFFFFF:FFFFFFFFFFF:FFFFFFFFFFFFFFFFF::FFFFF,FFFFFFFFFFFFFFFFFFFF,FFFFFFFFFFF:FFFFFFFFFFFF,F:FF
@8452_john1bob;chr1:961273-961572 N:0:2:A
CTGTGGCCCTCGCGGCTCAGCAGCTGCACGGCTCCCTCCATGGGGGCTGCGGGCCGAGCCTGCCGGGGCCGCGTGCGCTCTGCCTCGGGGCTGCAGGAGG
+
FFFFFFFFFFFFFFFFFFFFFFFFFFFFFFFFFFF:FFFFFFFFFFFFFFFFFFFFFFFFFFFFFFFFFFFFFFFFFFFFFFFFFFFFFFFFFFFFFFFF
@8453_merry2bob;chr1:961273-961572 N:0:2:A
GCCAAGGAGATCCGTGCGCACAAAGTGGTGCTGGCCTCCTGCAGCCCCTACTTCCACGCCATGTTCACAAGCAAGTACCCGCCTGGGCGGCGCTGGGGGC
+
FFFFFFFFFFFFFFFFFFFFFFFFFFFFFFFFFFFFFFFFFFFFFFF:FFF,FFFFFFFFFFFFFF:FFFFF:FFFFFFFFFFFFFFFFFF,FFFFFFFF
@8454_john1bob;chr1:961273-961572 N:0:2:A
CTGCAGCCCCTACTTCCACGCCATGTTCACAAGCAAGTACCCGCCTGGGCGGCGCTGGGGGCTCCGTGGGTCCCTCGGGTCAGCTCGTGTAACCCGCTGT
+
:FFFFFFFFFFFFFFFFFFFFFFF:FFFFFFFFFFFFFFFFFFFFFFFFFFFFFFFFFFFFFFFFFFFFFFF:FFFFFFFFFFFFFFFFFF:FFFFFF:F
@8455_merry2bob;chr1:961273-961572 N:0:2:A
TGGGGGCTGCGGGCCGAGCCTGCCGGGGCCGCGTGCGCTCTGCCTCGGGGCTGCAGGAGGCGGGCGGGTCAGGCTTCGCCCCGCTGGAGCCGCCCGCCCG
+
FFFFFFFFFFFFFFFFFFFFFFFFFFFFFFFFFFFFFFFFFFFFFFFFFFFFFFFFFFFFFFFFF:FFFFFFFFFFFFFFFFFFFFFFFFFFFFFFFFFF
@8456_john1bob;chr1:961273-961572 N:0:2:A
GCCGCTTGGAGTTGTGGGCCACGCTGTGGCCCTCGCGGCTCAGCAGCTGCACGGCTCCCTCCATGGGGGCTGCGGGCCGAGCCTGCCGGGGCCGCGTGCG
+
FFFFFFFFFFFFFFFFFFFFFFFFFFFFFFFFFFFFFFFFFFFFFFFFFFFFF:FFFFFFFFFFFFF:FFFFFFFFFFFFFFFFFFFF:FFFFFFFFFF:
@8457_merry2bob;chr1:961273-961572 N:0:2:A
AGGCCGCGCTGGCGCATGCGGCTCATGGCCACGAAGGCATCGTGGTAGTGCCGCTTGGAGTTGTGGGCCACGCTGTGGCCCTCGCGGCTCAGCAGCTGCA
+
FFFFFFFFFFFFFFFFFFFFFFFFFFFFFFFFFFFFFFFFFFFFFFFFFFFFFFFFFFFFFFF,FFFFFFFFFFFFFFFFFFFFFFFFFFFFFFFFFFFF
@8458_merry2bob;chr1:961273-961572 N:0:2:A
CTCATGGCCACGAAGGCATCGTGGTAGTGCCGCTTGGAGTTGTGGGCCACGCTGTGGCCCTCGCGGCTCAGCAGCTGCACGGCTCCCTCCATGGGGGCTG
+
FF:FFFFFFFFFFFFFFFFFFFFFFFFFFFFFFFFFFFFFFFFFFFFFFFFFFFFFFFFFFFFFFFFFFFFFFFFFFFFFFFFFFFFFFFFFFFFFFFFF
@8459_john1bob;chr1:961273-961572 N:0:2:A
TGCAGCGTCACGTGGGTCTGGCGGCTCTCGCTCATCTCATCTGCGGGGACAGCGGGTTACACGAGCTGACCCGAGGGACCCACGGAGCCCCCAGCGCCGC
+
FFFFFFFFFFFFFFFFFFFFFFFFFFFFFF:FFFFFFFFFFFFFFFFF:FFFFFFFF:FFFFFFFFFFFFFFFFFFFFFFFFFFFFFFFFFFFFFFFFFF
@8460_merry2bob;chr1:961273-961572 N:0:2:A
AGCCACGTGCAGGACGATGTCGCACAGGAGGCCGCGCTGGCGCATGCGGCTCATGGCCACGAAGGCATCGTGGTAGTGCCGCTTGGAGTTGTGGGCCACG
+
FFFFFFFFFFFFFFFFFFFFFFFFFFFFFFFFFFFFFFFFFFFFFFFF:FFFFFFFFFFFFFFFFFFFFFFFFFFFFFFFFFFFFFFFFFFFFFFFFFFF
@8461_merry2bob;chr1:961273-961572 N:0:2:A
CGCACCAGGGGCTGGGTCCCCGCGGGCTGCCCGGGCCCCCCAGCGGCTCCAGGGCGGGCGGGCGGCTCCAGCGGGGCGAAGCCTGACCCGCCCGCCTCCT
+
FFFFFFFFFFFFFFFFFFFFFFFFFFFFFFFFFFFFFFFFFFFFFFFFFFFFFFFFFFFFFFFFFFFFFFFFFFFFFFFFFFFFFFFFFFFFFFFFFFFF
@8462_merry2bob;chr1:961273-961572 N:0:2:A
CAAGGAGATCCGTGCGCACAAAGTGGTGCTGGCCTCCTGCAGCCCCTACTTCCACGCCATGTTCACAAGCAAGTACCCGCCTGGGCGGCGCTGGGGGCTC
+
FFFFFFFFFFFFFFFFFFFFFFFFFFFFFFFFFFFFFFFFFFFFFFFFFFFFFFFFFFFFFFFFFFFFFFFFFFFFFFFFFFFFFFFFFFFFFFFFFFFF
@8463_merry2bob;chr1:961273-961572 N:0:2:A
CCTCGCGTCTCAGCAGCTGCACGGCTCCCTCCATGGGGGCTGCGGGCCGAGCCTGCCGGGGCCGCGTGCGCTCTGCCTCGGGGCTGCAGGAGGCGGGCGG
+
FF,F,,,,,F,,,,F,FFFF,,FF,,::F,FFF,,,,FFF,,,F,F:,:F,,F:,F,FFF,FF,,F:,FF,:FFF:F,,F,FF,FFF:FF,::,F:F::,
@8464_merry2bob;chr1:961273-961572 N:0:2:A
CCACTTTGTGCGCACGGATCTCCTTGGCAGCCACGTGCAGGACGATGTCGCACAGGAGGCCGCGCTGGCGCATGCGGCTCATGGCCACGAAGGCATCGTG
+
FFFFFFFFFFFFFFFFFFFFFFFFFFFFFFFFFFFFFFFFFFFFFFFFFFFFFFFFFFFFFFFFFFFFFFFFFFFFFFFFFFFFFFFFFFFFFFFF:FFF
@8465_merry2bob;chr1:961273-961572 N:0:2:A
CGGGCCCCCCAGCGGCTCCAGGGCGGGCGGGCGGCTCCAGCGGGGCGAAGCCTGACCCGCCCGCCTCCTGCAGCCCCGAGGCAGAGCGCACGCGGCCCCG
+
FFFFFFFFFFFFFFFFFFFFFFFFFFFFFFFFFFFFFFFFFFFFFFFFFFFFFFFFFFFFFFFFFFFFFFFFFFFFFFFFFFFFFFFFFFFFFFFFFFFF
@8466_john1bob;chr1:961273-961572 N:0:2:A
CCATGAGCCGCATGCGCCAGCGCGGCCTCCTGTGCGACATCGTCCTGCACGTGGCTGCCAAGGAGATCCGTGCGCACAAAGTGGTGCTGGCCTCCTGCAG
+
FFFFFFF:FFFFFFFFFFFFFFFFFFFFFFFFFFFFFFFFFFFFFFFFFFFFFFFFFFFFFFFFFFFFFFFFFFFFFFFFFFFFFFF:FFFFFFFFFFFF
@8467_merry2bob;chr1:961273-961572 N:0:2:A
GGGCCACAGCGTGGCCCACAACTCCAAGCGGCACTACCACGATGCCTTCGTGGCCATGAGCCGCATGCGCCAGCGCGGCCTCCTGTGCGACATCGTCCTG
+
FFFFFFFFFFFFFFFFFFFFFFFFFFFFFFFFFFFFFFFFFFFFFFFFFFFFFFFFFFFFFFFFFFFFFFFFFFFFFFFFFFFFFFFFFFFFFFFFFFFF
@8468_john1bob;chr1:961273-961572 N:0:2:A
TACTTGCTTGTGAACATGGCGTGGAAGTAGGGGCTGCAGGAGGCCAGCACCACTTTGTGCGCACGGATCTCCTTGGCAGCCACGTGCAGGACGATGTCGC
+
FFFFFF:FFFFFFFFFFFFFFFFFFFFFFFFFFF:FFFFFFFFFFFFFFFFFF:FFFFFFFFFFFFFFFFFFFFF:FFFFFFFFFFFFFFFFFFFFFF:F
@8469_merry2bob;chr1:961273-961572 N:0:2:A
GGCGGGCGGGCGGCTCCAGCGGGGCGAAGCCTGACCCGCCCGCCTCCTGCAGCCCCGAGGCAGAGCGCACGCGGCCCCGGCAGGCTCGGCCCGCAGCCCC
+
FFFFFFFFFFFFFFFFFFFFFFFFFFFFFFFFFFFFFFFFFFFFFFFFFFFFFFFFFFFFFFFFFFFFFFFFFFFFFFFFFFFFFFFFFFFFFFFFFFFF
@8470_john1bob;chr1:961273-961572 N:0:2:A
GGCCATGAGCCGCATGCGCCAGCGCGGCCTCCTGTGCGACATCGTCCTGCACGTGGCTGCCAAGGAGATCCGTGCGCACAAAGTGGTGCTGGCCTCCTGC
+
FFFFFFFFFFFFFFFFFFFFFF:FFFFFFFFFFFFFFFFFFFFFFFFFFFFFFFFFFFFFFFFFFFFFFFFFFFFFFFFFFFFFFFFFFFFFFFFFFFFF
@8471_merry2bob;chr1:961273-961572 N:0:2:A
TGCCGCTTGGAGTTGTGGGCCACGCTGTGGCCCTCGCGGCTCAGCAGCTGCACGGCGCCCTCCATGGGGGCTGCGGGCCGAGCCTGCCGGGGCCGCGTGC
+
FFFFFFFFFFFFFFFFFFFFFFFFFF:FFFFF:FFFFFFFFFFFFF:FFFFFFFFF,FFFFFFFFFFFFFFFFFFFFFFFFFFFFFF:FFFFFFFFFFFF
@8472_john1bob;chr1:961273-961572 N:0:2:A
CTCCTGCAGCCCCGAGGCAGAGCGCACGCGGCCCCGGCAGGCTCGGCCCGCAGCCCCCATGGAGGGAGCCGTGCAGCTGCTGAGCCGCGAGGGCCACAGC
+
FFFFFFFFFFFFFFFFFFFFFFFFFFFFFFFFFFFFFFFFFFFFFFFFFFFFFFFFFFFFFFF:FFF:FFFFFFFFFFFFFFF:FFFFFFFFFFFFFFFF
@8473_merry2bob;chr1:961273-961572 N:0:2:A
CACCACAATCTCAGCCGTGTAGGCAAACTGCACCAGCTGGTCCAAGGCCTGAGGGTCGATGTCGTGCAGCGTCACGTGGGTCTGGCGGCTCTCGCTCATC
+
FFFFFFFFFFFFFFFFFFFFFFFFFFFFFFFFFFFFFFFFFFFFFFFFFFFFFFFFFFFFFFFFFFFFFFFFFFFFFFFFFFFF::FFFFFFFFFFFFFF
@8474_merry2bob;chr1:961273-961572 N:0:2:A
CTGGCGGCTCTCGCTCATCTCATCTGCGGGGACAGCGGGTTACACGAGCTGACCCGATGGACCCACGGAGCCCCCAGCGCCGCCCAGGCGGGTACTTGCT
+
FFFFFFFFF:FFFFFFFFFFFFFFFFFFFFFFFFFFFFFFFFFFFFFFFFFFFFFFF,FFFFFFFFFFFFFFFFFFFFFFFFFFFFFFF:FFFFFFFFFF
@8475_john1bob;chr1:961273-961572 N:0:2:A
GGGCGGGCGGCTCCAGCGGGGCGAAGCCTGACCCGCCCGCCTCCTGCAGCCCCGAGGCAGAGCGCACGCGGCCCCGGCAGGCTCGGCCCGCAGCCCCCAT
+
FFFFFFFFFFFFFFFFFFFFFFFFFFFFFFFFFFF:FFFFFFFFFFFFFFFFFFFFFFFFF:FFFF:FFFFFFFFFFFFFFFFFFFFFFFFFFFFFF:FF
@8476_merry2bob;chr1:961273-961572 N:0:2:A
GCCGAGCCTGCCGGGGCCGCGTGCGCTCTGCCTCGGGGCTGCAGGAGGCGGGCGGGTCAGGCTTCGCCCCGCTGGAGCCGCCCGCCCGCCCTGGAGCCGC
+
FFFFFFFFFFFFFFFFFF:FFFFFFFFFFFFFF:FFFFFFFFFFFFFFFF:FFFFFFFFFFFFFFFFFFFFFFFFFFFFFFFFFFFFFFFFFFFFFFFFF
@8477_john1bob;chr1:961273-961572 N:0:2:A
CCCAGGGGAGCAGGGGCGCAGCGGAGGCATGGACACGGCGCGCTCCGGGGCGGGGGTCCTTGGCGGAGGTCAGGCGAGGGCTGCCGGCGCCCCCGTCGCA
+
FFF,FFF,F,FFFFFFFF:F:FFFFFFF,FFFFFFF::FFFFFFFFF,FFFFFFFFF:F:FF::FFFFFF,FFF,F:FFFFFFFFFF:,FF:FFF,FFFF
@8478_merry2bob;chr1:961273-961572 N:0:2:A
TGGCCCACAACTCCAAGCGGCACTACCACGATGCCTTCGTGGCCATGAGCCGCATGCGCCAGCGCGGCCTCCTGTGCGACATCGTCCTGCACGTGGCTGC
+
FFFFFFFFFFFFFFFFFFFFFFFFFFFFFFFFFFFF:FFFFFFFFFFFFFFFFFFFFFF:FFFFFFFFFFFFFFFFFFFFFFFFFFFFFFFFFFFFFFFF
@8479_merry2bob;chr1:961273-961572 N:0:2:A
GGAGGCCAGCACCACTTTGTGCGCACGGATCTCCTTGGCAGCCACGTGCAGGACGATGTCGCACAGGAGGCCGCGCTGGCGCATGCGGCTCATGGCCACG
+
FFFFFFFFFFFFFFFFFFFFFFFFFFFF:FFFFFFFFFFFFFFFFF,FFFFFFFFFFFFFFFFFFFFFFFFFFFFFFFFFFFFFFFFFFFFFFFFFFFF:
@8480_merry2bob;chr1:961273-961572 N:0:2:A
TGCAGCCCCGAGGCAGAGCGCACGCGGCCCCGGCAGGCTCGGCCCGCAGCCCCCATGGAGGGAGCCGTGCAGCTGCTGAGCCGCGAGGGCCACAGCGTGG
+
FFFFFFFFFFFFFFFFFFFFFFFFFFFFFFFFFFFFFFFFFFFFFFFFFFFF:FFFFF:FFFFFFFFFFFFFFFFFFFFFFFFFFF:FFFFFFFFFFFFF
@8481_merry2bob;chr1:961273-961572 N:0:2:A
ACGCCATGTTCACAAGCAAGTACCCGCCTGGGCGGCGCTGGGGGCTCCGTGGGTCCCTCGGGTCAGCTCGTGTAACCCGCTGTCCCCGCAGATGAGATGA
+
FFFFFFFFFFFFFFFFFFFFFFFFFFFFFFFFFFFFFFFFFFFFFFFFFFFFFFFFFFFFFFFFFFFFFFFFFFFFFFFFFFFFFFFFFFFFFFFFFFFF
@8482_john1bob;chr1:961273-961572 N:0:2:A
GCCCGCCTCCTGCAGCCCCGAGGCAGAGCGCACGCGGCCCCGGCAGGCTCGGCCCGCAGCCCCCATGGAGGGAGCCGTGCAGCTGCTGAGCCGCGAGGGC
+
FFFFFFFFFFFFFFFFFFFFFFFFFFFFFFFFFFFFFFFFFFFFFFFFFFFFFFFFFFFFFFFFFFFFFFFFFFFFFFFFFFFFFFFFFFFFFFFFFFF:
@8483_merry2bob;chr1:961273-961572 N:0:2:A
GGCTGGGTCCCCGCGGGCTGCCCGGGCCCCCCAGCGGCTCCAGGGCGGGCGGGCGGCTCCAGCGGGGCGAAGCCTGACCCGCCCGCCTCCTGCAGCCCCG
+
:FFFFF:FFFFFFFF:FFFFFFFFFFFFFFFFFFFFFFFFFFFFFFFFF,FFFFFFFFFFFFFFFFFFFFFFFFFFFFFFFFFFFFFFFFFFFFFF:FFF
@8484_john1bob;chr1:961273-961572 N:0:2:A
GCACAAAGTGGTGCTGGCCTCCTGCAGCCCCTACTTCCACGCCATGTTCACAAGCAAGTACCCGCCTGGGCGGCGCTGGGGGCTCCGTGGGTCCCTCGGG
+
FFFFFFFFFFFFFFFFFFFFF:FFFFFFFFFFFFFFFFFFFFFFFFFFFFFFFFFFFFFFFFFFFFFFFFFFFFFFFFFFFFFFFFFFFFFFFFFFFFFF
@8485_merry2bob;chr1:961273-961572 N:0:2:A
TGGCTGCCAAGGAGATCCGTGCGCACAAAGTGGTGCTGGCCTCCTGCAGCCCCTACTTCCACGCCATGTTCACAAGCAAGTACCCGCCTGGGCGGCGCTG
+
FFFFFFFFFFFFFFFFFFFFFFFFFFFFFFFFFFFFFFFFFFFFFFFFFFFFFFFFFFFFFFFFFFFFFFFFFFFFFFFFFFFFFFFFFFFFFFFFFFFF
@8486_john1bob;chr1:961273-961572 N:0:2:A
TGCAGGAGGCCAGCACCACTTTGTGCGCACGGATCTCCTTGGCAGCCACGTGCAGGACGATGTCGCACAGGAGGCCGCGCTGGCGCATGCGGCTCATGGC
+
FFFFFFFFFFFFFFFFFFFFFFFFFF:FFFFFFFFFFFFFFFFFFFFFFFFFFFFFFFFFFFFFFFFFFFFFFFFFFFFFFFFFFFFFFFFFFF:FFFFF
@8616_merry2bob;chr1:961609-961770 N:0:2:A
AGTAGAAACTTGCAGCAAGCGTCTCGGACGCCATTCAGCTGCAGGAGACTGGCGGCTGGGAGCAGAGTCTACGGGGCACCGAGAGGCAGGTGAGGGAGGC
+
F,FFF:,FF:FF:F::F:,,,F::FFF,FFF,FF:F:FFFFFF,FFF,FFFF:,FFFFFFFFFFF,FFF,FFF::FFF,FFF:,FFF:::FFFF:FF,FF
@8617_john1bob;chr1:961609-961770 N:0:2:A
TTGCCTACACGGCTGAGATTGTGGTGGGCGAGGGCAATGTGCAGGTGAGGGCTCCCTCACCCGGATCCCGGTGTCCCCCGACCCTGTGCCTCCCTCACCT
+
FFFFF:FFFFFFFFFFF:,FFF:,FFFFF:FFFFFF,::FF:,FF:,FFFF,,FF,,,,FF:FF:FF:FFFFF:FFFF:F,,FF::,,F,,FF:,FFFF,
@8618_merry2bob;chr1:961609-961770 N:0:2:A
ACTGCACCAGCTGGTCCAAGGCCTGAGGGTCGATGTCGTGCATCGTCACGTGGGTCTGGCGGCTCTCGCTCATCTCATCTGCGGGGACAGCGGGTTACAC
+
F:FFFFFFFFFFFFFFFFFFFFFFFFFFFFFFFFFFFFFFFFFFFFFFFFFFFFFFFFFFFFFFFFFFFFFFFFFFFFFFFFFFFFFFFFF:FFFFFFFF
@8619_merry2bob;chr1:961609-961770 N:0:2:A
TGCAGGTGAGGGCTCCCTCACCCGGATCCCGGTGTCCCCCGACCCTGTGCCTCCCTCACCTGCCTCTCGGTGCCCCGTAGACTCTGCTCCCAGCCGCCAG
+
FFFFFFFFFFFFFFFFFFFFFFFFFFFFFFFFFFFFFFFFFFFFFFFFFFFFFFFFFFFFFFFFFFFFFFFFFFFFFFFFFFFFFFFFFFFFFFFFFFFF
@8620_john1bob;chr1:961609-961770 N:0:2:A
CGCATCGGCAAAGCCCCGGATACCCAGGCAGTTGGAGGGGTCGAGCTGACTCAGTAGAAACTTGCAGCAAGCGTCTCGGACGCCATTCAGCTGCAGGAGA
+
FFFF:FFFFFFFFFFFFFFFFF:FFFFFFFFFFFFFFFFFFFFFFFFFFFFFFFFFFFFFFFFFF:FFFFFFFFFFFFFFF:FF:FFFFFFFFFFFFFFF
@8621_john1bob;chr1:961609-961770 N:0:2:A
TGCAGCCCCTACTTCCACGCCATGTTCACAAGCAAGTACCCGCCTGGGCGGCGCTGGGGGCTCCGTGGGTCCCTCGGGTCAGCTCGTGTAACCCGCTGTC
+
FFFFFFFFFFFFFFFFFFFFFFFFFFFFFFFFFFFFFFFFFFFFFFFFFFFFFFFFFFFFFFFFFFFFFFFFFFFF,FFFFFFFFFFFFFFFFFFFFFFF
@8622_john1bob;chr1:961609-961770 N:0:2:A
AAGATGCCTTCCTGGACATGAGCCGCATGCGCCAGCGCGGCCTCCTGTTCGACATCGACCTGCACGTGGCTGCCAAGGAGATCCGTGCGCACAAAGTGGT
+
:,FF,FFF,F:,:FF,:F:F,FF,FFF:,F,:FFF:F::,,FF,:,F,,FFFFFFF,,F,FFF,,F,,:FF,FFFF:F,FFFF:FFF,F:F:,FF:,:,:
@8623_john1bob;chr1:961609-961770 N:0:2:A
TGAGGGAGGCACAGGGTCGGGGGACACCGGGATCCGGGTGAGGGAGCCCTCACCTGCACATTGCCCTCGCCCACCACAATCTCAGCCGTGTAGGCAAACT
+
FFFFFFFFFFFFFFFFFFFFFFFFFFFFFFFFFFFFFFFFFFFFFFFFFFFFFFFFFFFFFFFFFFFFFFFFFFFFFFFFFFFFFFFFFFFFF:FFFFFF
@8624_merry2bob;chr1:961609-961770 N:0:2:A
CTACTTCCACGCCATGTTCACAAGCAAGTACCCGCCTGGGCGGCGCTGGGGGCTCCGTGGGTCCCTCGGGTCAGCTCGTGTAACCCGCTGTCCCCGCAGA
+
FFFFFFFFFFFFFFFFFFFFFFFFFFFFFFFFFFFFFFFFFFFFFFFFFFFFFFFFFFFFFFFFFFFFFFFFFFFF:FFFFFFFFFFFFFFFFFFFFFFF
@8625_merry2bob;chr1:961609-961770 N:0:2:A
CTACGGGGCACCGAGAGGCAGGTGAGGGAGGCACAGGGTCGGGGGACACCGGGATCCGGGTGAGGGAGCCCTCACCTGCACATTGCCCTCGCCCACCACG
+
FFFFFFFFFFFFFFFFFF:FFFFFFFFFFFFFFFFFFFFFFFFFFFFFFFFFFFFFFFFFFFFFFFFFFFFFFFFFFFFFFFFFFFFFFFFFF:FFFFFF
@8626_merry2bob;chr1:961609-961770 N:0:2:A
CGAGAGGCAGGTGAGGGAGGCACAGGGTCGGGGGACACCGGGATCCGGGTGAGGGAGCCCTCACCTGCACATTGCCCTCGCCCACCACGATCTCAGCCGT
+
FFF:FFFFFFFFFFFFFFFFFFFFFFFFFFFF:FFFFFFFFFFFFFFFFFFFFFFFFFFF:FFFFFFFFFF,FFFFFFFFFFFF:FFFFFFFFFFFFFFF
@8627_john1bob;chr1:961609-961770 N:0:2:A
GTCGGGGGACACCGGGATCCGGGTGAGGGAGCCCTCACCTGCACATTGCCCTCGCCCACCACAATCTCAGCCGTGTAGGCAAACTGCACCAGCTGGTCCA
+
FFFFFFFFFFFFFFFFFFFFFFFFFFFFFFFFFFFFFFF:FFFFFFFFF:FFFFFFFFFFFFFFFFFFFFFFFFFF:FFFFFFFFFFFFFFFFFF:FFFF
@8628_merry2bob;chr1:961609-961770 N:0:2:A
GTGGTGCTGGCCTCCTGCAGCCCCTACTTCCACGCCATGTTCACAAGCAAGTACCCGCCTGGGCGGCGCTGGGGGCTCCGTGGGTCCCTCGGGTCAGCTC
+
FFFFFFFFFF:FFFFFFFFFFFFFFFFFFFFFFFFFFFFFFFFFFFFFFFFFFFFFFFFFFFFFFFFFFFFFFFFFFFFFFFFFFFFFFFFFFFFFFFFF
@8629_merry2bob;chr1:961609-961770 N:0:2:A
ATCTCAGCCGTGTAGGCAAACTGCACCAGCTGGTCCAAGGCCTGAGGGTCGATGTCGTGCAGCGTCACGTGGGTCTGGCGGCTCTCGCTCATCTCATCTG
+
FFFFFFFFFFFFFFFFFFFFFFFFFFFFFFFFFFFFFFFFFFFFFFFFFFFFFFFFF:FFFFFFFFFFFFFFFFFFFFFFFFFFFFFFFFFFFFFFFFFF
@8630_john1bob;chr1:961609-961770 N:0:2:A
CAAGCGTCTCGGACGCCATTCAGCTGCAGGAGACTGGCGGCTGGGAGCAGAGTCTACGGGGCACCGAGAGGCAGGTGAGGGAGGCACAGGGTCGGGGGAC
+
FFFFFFFFFFFFFFFFFFFFFFFFFFFFFFFFFFFFFFFFFFFFFFFFFFFFFFFFFFFFFFFFFFFFFFFFFFFFFFFFFFFFFFFFFF:FF::FFFFF
@8631_merry2bob;chr1:961609-961770 N:0:2:A
CTACTTCCACGCCATGTTCACAAGCAAGTACCCGCCTGGGCGGCGCTGGGGGCTCCGTGGGTCCCTCGGGTCAGCTCGTGTAACCCGCTGTCCCCGCAGA
+
FFFFFF:FFFFFFFF:FFFFFFFFFFFF:FFFFFFFFFFFFFFFFFFFFF::FFF:F:FFFFFFFFF:,FF,FFFFFFFFFFF:F::,FF:FFF:F,FFF
@8632_john1bob;chr1:961609-961770 N:0:2:A
TCACAAGCAAGTACCCGCCTGGGCGGCGCTGGGGGCTCCGTGGGTCCCTCGGGTCAGCTCGTGTAACCCGCTGTCCCCGCAGATGATATGAGCGAGAGCC
+
FFFFFFFFFFFFFFFFFFFFFFFFFFFFFFFFFFFFFFFFFFFFFFFFFF:FFFFFFFFFFFFFFFFFFFFFFFFFFFFFFFFFFF,FFFFFFFFFFFFF
@8633_john1bob;chr1:961609-961770 N:0:2:A
GCCTTGGACCAGCTGGTGCAGTTTGCCTACACGGCTGAGATTGTGGTGGGCGAGGGCAATGTGCAGGTGAGGGCTCCCTCACCCGGATCCCGGTGTCCCC
+
FFFFFFFFFFFFFFFFFFFFFFFFFFF:FFFFFFFFFFFFFFFFFFFFFFFF,FFFFFFFFFFFFFF:FFFFFFFFFFFFFFFFFFFFFFFFFFFFFFFF
@8634_merry2bob;chr1:961609-961770 N:0:2:A
CAGCTGCAGGAGACTGGCGGCTGGGAGCAGAGTCTACGGGGCACCGAGAGGCAGGTGAGGGAGGCACAGGGTCGGGGGACACCGGGATCCGGGTGAGGGA
+
FFFFFFFFFFFFFFFFFFFFFFFFFFFFFFFFFFFFFFFFFFFFFFFFFFFFFFFFF:FFFFFFFFFFFFFFFFFFFFFFFFFFFFFFFFFFFFFFFFFF
@8635_merry2bob;chr1:961609-961770 N:0:2:A
CGTGGCTGCCAAGGAGATCCGTGCGCACAAAGTGGTGCTGGCCTCCTGCAGCCCCTACTTCCACGCCATGTTCACAAGCAAGTACCCGCCTGGGCGGCGC
+
FFFFFFFFFFFFFFFFFFFFFFFFFFFFFFFFFFFFFFFFFFFFF:FFFFF,FFFFFFFF:FFFFFFFFFFFFFFFFFFFFFFFFFFFFFFFFFFFFFFF
@8851_john2bob;chr1:961806-962067 N:0:2:A
TAACAGCTGGCGGGCCCAGCCCTCGCCCCCCACCCCACCCCACCCCAGTCTTTGTCTTTGACTCCCGACCCCGTTTTGTTCCTGACACAGCCCTGCCCAC
+
FFFFFFFFFFFFFFFFFFFFFFFFFFFFFFF:FFFFFFFFFFFFFFFFFFFFFFFFFF:FFFFFFFFFFFFFFFFFFFFFFFFFFFFFFFFFFFFFFFFF
@8852_john2bob;chr1:961806-962067 N:0:2:A
AGCTGGTGCAGTTTGCCTACACGGCTGAGATTGTGGTGGGCGAGGGCAATGTGCAGGTGAGGGCTCCCTCACCCGGATCCCGGTGTCCCCCGACCCTGTG
+
FF:FFFFFFFFFFFFFFFFFFFFFFFFFFFFFFFFFFFFFFFFFFFFFFFFFFFFFFFFFFFFFFFFFF:FFFFFFFFFFFFFFFFFFFFFFFFFFFFFF
@8853_merry1bob;chr1:961806-962067 N:0:2:A
TTGGACCAGCTGGTGCAGTTTGCCTACACGGCTGAGATTGTGGTGGGCGAGGGCAATGTGCAGGTGAGGGCTCCCTCACCCGGATCCCGGTGTCCCCCGA
+
FFFFFFFFFFFFFFF:FFFFFFFFFFFFFFFFFFF:FFFFFFFFFFFFFFFFFFF:FFFFFFFFFFFFFFFFFFFFFFFFFFFFFFFFFFFFFFFFFFFF
@8854_john2bob;chr1:961806-962067 N:0:2:A
GACCGAGGAGTTTATGCTGCTGCCCCTGAAACAGGTAACAGCTGGCGGGCCCAGCCCTCGCCCCCCACCCCACCCCACCCCAGTCTTTGTCTTTGACTCC
+
FFFFFFFFFFFFFFFFFFFFFFFFFFFFFFFFFFFFFFFFFFFFFFFFFFFFFFFFFFFFFFFFFFFFFFFFFFFFFFFFFFFFFFFFFFFFFFFFFFFF
@8855_john2bob;chr1:961806-962067 N:0:2:A
CAGGAGTGCGCATCGGCAAAGCCCCGGATACCCAGGCAGTTGGAGGGGTCGAGCTGACTCAGTAGAAACTTGCAGCAAGCGTCTCGGACGCCATTCAGCT
+
FFFFFFFFFFFFFFFFFFFFFFFFFFFFFFFFFFFFFFFFFFFFFFFFFFFFFFFFFFFFFFFFFFFFFFFFFFFFFFFFFFFFFFFFFFFFFFFFFFFF
@8856_merry1bob;chr1:961806-962067 N:0:2:A
CAAGTTTCTACTGAGTCAGCTCGACCCCTCCAACTGCCTGGGTATCCGGGGCTTTGCCGATGCGCACTCCTGCAGCGACCTGCTCAAGGCCGCCCACAGG
+
FFFFFFFFFFFFFFFFFF:FFF:F:FF:FFFFFFFFFFFFFFFFFFFFFFFFFFFFFFFFFFFFFFFFFFFFFFFFFFFFFFFFFFFFFFFFFFF::FFF
@8857_merry1bob;chr1:961806-962067 N:0:2:A
ATGTGCCTCCCTCACCTGCCTCTCGGTGCCCCGTAGACTCTGCTCCCAGCCGCCAGTCTCCTGCAGCTGAATGGCGTCCGAGACGCTTGCTGCAAGTTTC
+
,,FFF:FFF:FFFFFFFFFFFFFFFF:FFFFFFFFFFFF,FFF:FFFFFFFF:FFFFFFFFFF:,,F::FFFFFFFFFF,,F:FFF:,FFFF:FFFFF:F
@8858_john2bob;chr1:961806-962067 N:0:2:A
CGGCTGAGATTGTGGTGGGCGAGGGGAATGTGAAGGTGAGGGCTCCCTCACCCGGATCCCGGTGTCCCCCGACCCTGTGCCTCCCTCACCTGCCGCTCGG
+
F,FFFFFFFFFFFFFFF:FFFFF:F,,FF:FF:FFFFF,FF,:FFFFFFFFFFFFFFFFFFFFFFFFFFF:FF:FFFFF,FF:FFF:,FFFFFF,FFFF,
@8859_merry1bob;chr1:961806-962067 N:0:2:A
CTGCAGGAGACGGGCGGATGGGAGCAGAGTCTACTGGGCACAGTGAGGCAGGTGAGGAAGGAACTGGCTCGGGGGACACCGGGATCCGGGTGAGGGAGCC
+
:FFF,FF:,,,,,,,,,,:,,,,,,,,,,,:,,,,,,,,,,,,,,,,,,,:,,,,,,,:,,,,,,,,,,,,,,,,F,,::FF,,,,,,,,,:,,,,,,,,
@8860_john2bob;chr1:961806-962067 N:0:2:A
GCTCGACCCCTCCAACTGCCTGGGTATCCGGGGCTTTGCCGATGCGCACTCCTGCAGCGACCTGCTCAAGGCCGCCCACAGGTACGTGCTGCAGCACTTC
+
FFFFFFFFFFFFFFFFFFFFFFFFFFFFFFFFFFFFFFFFFFFFFFFFFFFFFFFFFFFFFFFFFFFFFFFFFFFFFFFFFFFFFFFFFFFFFFFFFFFF
@8861_john2bob;chr1:961806-962067 N:0:2:A
GACGAGGCTCCTGGGGGGCCCAGATCCAGAAAGGTCTCGGGGACACACAGCAGGCACTAAGGATTGTGGGCAGGGCTGTGTCAGGAACAAAACGGGGTCG
+
FFFF:FFFF:FFFF:FFFF:FFFFFF:FFFFFFF:FF::::FFFFFFFFFFF,FFFFFFFFFFFF:FFFFFFFFFFFFFFFFFF::,FFFF,FFFFFFF:
@8862_john2bob;chr1:961806-962067 N:0:2:A
CGCTTGCTGCAAGTTTCTACTGAGTCAGCTCGACCCCTCCAACTGCCTGGGTATCCGGGGCTTTGCCGATGCGCACTCCTGCAGCGACCTGCTCAAGGCC
+
FFFFFFFFFFFFFFFFFFFFFFFFF:FFFFFFFFFFFFFFFFFFFFFFFFFF:FFFFFFFFFFFFFFFFFFFFFFFFFFFFFFFFFFFFFFFFFFFFFFF
@8863_merry1bob;chr1:961806-962067 N:0:2:A
GAATGGCGTCCGAGACGCTTGCTGCAAGTTTCTACTGAGTCAGCTCGACCCCTCCAACTGCCTGGGTATCCGGGGCTTTGCCGATGCGCACTCCTGCAGC
+
FFFFFFFFFFFFFFFFFFFFFFFFFFFFFFFFFFFFFFFFFFFFFFFFFFFFFFFFFFFFFFFFF:FFFFFFFFFFFFFFFFFFFFFFFFFFFFFFFFFF
@8864_john2bob;chr1:961806-962067 N:0:2:A
GGCTGAGATTGTGGTGGGCGAGGGCAATGTGCAGGTGAGGGCTCCCTCACCCGGATCCCGGTGTCCCCCGACCCTGTGCCTCCCTCACCTGCCTCTCGGT
+
:F:FFFFFFFFFFFFFFFFFFFFFFFFFFFF:FFFFFFFFFFFFFFFFFFFFFFFFFFFFFFFFFFFFFFFFFFFFFFFFFFFFFFFFFFFFF:FFFFFF
@8865_john2bob;chr1:961806-962067 N:0:2:A
TCGGCAAAGCCCCGGATACCCAGGCAGTTGGAGGGGTCGAGCTGACTCAGTAGAAACTTGCAGCAAGCGTCTCGGACGCCATTCAGCTGCAGGAGACTGG
+
FFFFFF:FFFFFFFFFFFFFFFFFFFFFFFFFFFFFFFFFFF:FF:FFFFFFFFFFFFFFFFFFFFFFFFFFFFFFFFFFFFF:FFFFFFFFFFFFFFFF
@8866_merry1bob;chr1:961806-962067 N:0:2:A
CAGGAGTGCGCATCGGCAAAGCCCCGGATACCCAGGCAGTTGGAGGGGTCGAGCTGACTCAGTAGAAACTTGCAGCAAGCGTCTCGGACGCCATTCAGCT
+
FFFFFFFFFFFFFFFFFFFFFFFFFFF:FFFFFFFFFFFFFFFFFFFFFFFFFFFFFFFFFFFFFFFFFFFFFFFFFFFFFFFFFFFFFFFFFFFFFFFF
@8867_john2bob;chr1:961806-962067 N:0:2:A
CGGATACCCAGGCAGTTGGAGGGGTCGAGCTGACTCAGTAGAAACTTGCAGCAAGCGTCTCGGACGCCATTCAGCTGCAGGAGACTGGCGGCTGGGAGCA
+
FFFFFFFFFFFFFFFFFFFFFFFFFFFFFFFFFFFFFFFFFFFFFFFFFFFFFFFFFFFFFFFFFFFFFFFFFFFFFFFFFFFFFFFFFFFFFFFFFFFF
@8868_john2bob;chr1:961806-962067 N:0:2:A
TGTCCCCCGGCCCTGTGCCTCCCTCACCTGCCTCTCGGTGCCCCGTAGACTCTGCTCCCAGCCGCTATTCTCCTGCAGCTGAATGGCGTCCGAGACGCTT
+
:FF:FFFFF,F:FFFFFF:::::FFFF,FFFFFFFF,FFFFFF,:FFFF,F:F:FFFF:FFF:,F,F,FFFFFFF,F:FFFFFF,:FFF:FFFF:FFFFF
@8869_merry1bob;chr1:961806-962067 N:0:2:A
TGGGGTGGGGTGGGGTGGGGGGCGAGGGCTGGGCCCGCCAGCGGTTACCTGTTTCAGGGGCAGCAGCATAAACTCCTCGGGCTTGGCCACGTCCACGAAG
+
FFFFFFFFFFF:FFFFFFFFFFFFFFFFFFFFFFFFFFFFFF,FFFFFFFFFFFFFFFFFFFFFFFFFFFFFFFFFFFFF,F:FFFFFFFFFFFFFFFFF
@8870_merry1bob;chr1:961806-962067 N:0:2:A
TCTTGGCCACGTCCACGAAGTGCTGCAGCACGTACCTGTGGGCGGCCTTGAGCAGGTCGCTGCAGGAGTGCGCATCGGCAAAGCCCCGGATACCCAGGCA
+
:F:FFF:FFFFFFFF,FFFFF,FFFF:FF:FFFFFFFFFFFFFFFFFFF:FFFF,FFFFFFFFFFFFFFFFFFFFFFFFFFFFFFFFFFFF:F:FF:FFF
@8871_john2bob;chr1:961806-962067 N:0:2:A
CTCCAACTGCCTGGGTATCCGGGGCTTTGCCGATGCGCACTCCTGCAGCGACCTGCTCAAGGCCGCCCACAGGTACGTGCTGCAGCACTTCGTGGACGTG
+
FFFFFFFFFFFFFFFFF:FFFFFFFFFFFFFFFFFFFFFFFFFFF:FFFFFFFF:FFFFFFFF:::FF,FFFF,FFF:,FFFFF::FF,FF,FF::FF::
@8872_merry1bob;chr1:961806-962067 N:0:2:A
TGGGCGGCCTTGAGCAGGTCGCTGCAGGAGTGCGCATCGGCAAAGCCCCGGATACCCAGGCAGTTGGAGGGGTCGAGCTGACTCAGTAGAAACTTGCAGC
+
FFFFFFFFFFFFFFFFFFFFFFFFFFFFFFFFFFFFFFFFFFFFFFFFFFFFFFFFFFFFFFFFFFFFFFFFFFFFFFFFFFFFFFFFFFFFFFFFFFFF
@8873_john2bob;chr1:961806-962067 N:0:2:A
CTCCTGGGGGGCCCAGATCCAGAAAGGTCTCGGGGACACACAGCAGGCACTAAGGATTGTGGGCAGGGCTGTGTCAGGAACAAAACGGGGTCGGGAGTCA
+
FFFFFFFFFFFFFFFFFFFFFFFFFFFFFFFFFFFFFFFFFFFFFFFFFFFFFFFF,:FFFFFFFFFFFFFFFFFFFFFFFFFFFFFFFF:F:FFFFFFF
@8874_merry1bob;chr1:961806-962067 N:0:2:A
CGAGGAGTTTATGCTGCTGCCCCTGAAACAGGTAACAGCTGGCGGGCCCAGCCCTCGCCCCCCACCCCACCCCACCCCAGTCTTTGTCTTTGACTCCCGA
+
FF::FFFFFFFFFFFFFFFFFFFFFFFFFFFFFFFFFFFFFFFFFFFFFFFFFFFFFFFFF:FFFFFFFFFFFFFFFFFFFFFFFFFFFFFFFFFFFFFF
@8875_merry1bob;chr1:961806-962067 N:0:2:A
GAAAGGTCTCGGGGACACACAGCAGGCACTAAGGATTGTGGGCAGGGCTGTGTCAGGAACAAAACGGGGTCGGGAGTCAAAGACAAAGACTGGGGTGGGG
+
FFFFFFFFFFFFFFFFFFFFFFFFFFFFFFFFFFFFFFFFFFFFFFFFFFFFFFFFFFFFFFFFFFFFFF:FFFFFFFFFFFFFFFFFFFFFFFFFFFFF
@8876_john2bob;chr1:961806-962067 N:0:2:A
GGGACACACAGCAGGCACTAAGGATTGTGGGCAGGGCTGTGTCAGGAACAAAACGGGGTCGGGAGTCAAAGACAAAGACTGGGGTGGGGTGGGGTGGGGG
+
FFFF:FFF:FFFFFFFFFFFFFFFFFFFFFFF:F:FFFFF:F,FFFFFFFF:FFFFFF,FFFFFFFFFFFFFFFFFFFFFFFFFFFFFFFFFFFFFFFFF
@8877_merry1bob;chr1:961806-962067 N:0:2:A
CTTGCAGCAAGCGTCTCGGACGCCATTCAGCTGCAGGAGACTGGCGGCTGGGAGCAGAGTCTACGGGGCACCGAGAGGCAGGTGAGGGAGGCACAGGGTC
+
FFFFFFFFFFFFF:FFFFFFFFFFFFFFFFFFFFFFFFFFFFFFFFFFFFFFFF:FFFFFFFFFFFFFFFFFFFFFFF:FFFFFFFFFFFFFF:FFFFF:
@8878_john2bob;chr1:961806-962067 N:0:2:A
AAGACTGGGGTGGGGTGGGGTGGGGGGCGAGGGCTGGGCCCGCCAGCTGTTACCTGTTTCAGGGGCAGCAGCATAAACTCCTCGGTCTTGGCCACGTCCA
+
FFFFFFFFFFFFFFFFFFFFFFFFFFFFFFFFFFF:FFFFFFFFFFFFFFF:FFFFF::FFFFF:FFFFFFFF:FFFFFFFFFFFFFFF,FFFFFFFFFF
@8879_merry1bob;chr1:961806-962067 N:0:2:A
CTGCAGCTGAATGGCGTCCGAGACGCTTGCTGCAAATTTCTACTGAGTCAGCTCGACCCCTCCAACTGCCTGGGTATCCGGGGCTTTGCCGATGCGCACT
+
FFFFFFFFFFFFFFFFFFFFFFFFFFFFFFFFFFF:FFFFFFFFFFFF,FFFFFFFFFFFFFFFFFFFFFFFFFFFFFFFFFFFFFFFFFFFFFFFFFFF
@8880_john2bob;chr1:961806-962067 N:0:2:A
CCGACCCTGTGCCTCCCTCACCTGCCTCTCGGTGCCCCGTAGACTCTGCTCCCAGCCGCCAGTCTCCTGCAGCTGAATGGCGTCCGAGACGCTTGCTGCA
+
FFFFFFFFFFFFFFFFFFFFFFFFFFFFFFFFFFFFFFFFFFFFFFFFFFFFFFFFFFFFFFFFFFFFFFFFFFFFFFF:FFFFFFFFFFFFFFFFFFFF
@8881_merry1bob;chr1:961806-962067 N:0:2:A
CAGCAGCATAAACTCCTCGGTCTTGGCCACGTCCACGAAGTGCTGCAGCACGTACCTGTGGGCGGCCTTGAGCAGGTCGCTGCAGGAGTGCGCATCGGCA
+
FFFFFFFFFFFFFFFFFFFFFFFFFFFFFFFFFFFFFFFFFFFFFFFFFFFFFFFF:FFFFFFFFFFFFFFFFFFFFFFFFFFFFFFFFFFFFFFFFFFF
@8882_john2bob;chr1:961806-962067 N:0:2:A
CAGCAGGCACTAAGGATTGTGGGCAGGGCTGTGTCAGGAACAAAACGGGGTCGGGAGTCAAAGACAAAGACTGGGGTGGGGTGGGGTGGGGGGCGAGGGC
+
FFFFFFFFFFFFFFFFFFFFFFFFFFFFFFFFFFFFFFFFFFFFFFFFFFFFFFFFFFFFFFFFFFFFFFFFFFFFFFFFFFFFFFFFFFFFFFFFFFFF
@8883_merry1bob;chr1:961806-962067 N:0:2:A
CAGCAGCATAAACTCCTCGGTCTTGGCCACGTCCACGAAGTGCTGCAGCACGTACCTGTGGGCGGCCTTGAGCAGGTCGCTGCAGGAGTGCGCATCGGCA
+
FFFFFFFFFFFFFFFFFFFFFFFFFFFFFFFFFFFFFFFFFFFFFFFFFF,FF:F:FFFFFF:FFFFFFFFF:FFFFFFFFFFFFFFFFFFFFFF:FFFF
@8884_john2bob;chr1:961806-962067 N:0:2:A
TGGGAGGGGCCGAGCAGAGTCAGGAGCCACAGACGAGGCTCCTGGGGGGCCCAGATCCAGAACGGTCTCGGGGACACACAGCAGACACTAAGGATTGTGG
+
FFF:,FFFFFFFFFFFFFF,FFFFFFFFFFF:FFFFF,F:F:FFF,F:FFFF,FFFFFF:FF:FFF:FFFFFFFFFFFF:FFFF,FFFFFFFFFFFFFFF
@8885_john2bob;chr1:961806-962067 N:0:2:A
CCTGTGCCTCCCTCACCTGCCTCTCGGTGCCCCGTAGACTCTGCTCCCAGCCGCCAGTCTCCGGCAGCTGAATGGCGTCCGAGACGCTTGCTGCAAGTTT
+
FF,F:F,F,FF:FF,::FFFF,::F:F:F,:FF,FFFFF,F:F,F,FF,F:FFF,F:FF,FF,FF:FFFF,FFFF,FFF:F,F,,:FFFFF:FF::FFFF
@8886_merry1bob;chr1:961806-962067 N:0:2:A
GAGGGGTCGAGCTGACTCAGTAGAAACTTGCAGCAAGCGTCTCGGACGCCATTCAGCTGCAGGAGACTGGCGGCTGGGAGCAGAGTCTACGGGGCACCGA
+
FFFFFFFFF,FFFFFFFFFFFFFFFF:FFF,FFFFFFFFFFFFFFFFFFFFFFFFFFFFFFFFFFFFFFFFFFFFFFFFFFFFFFFFFFFFFFFFFFFFF
@8887_merry1bob;chr1:961806-962067 N:0:2:A
CACAGCAGGCACTAAGGATTGTGGGCAGGGCTGTGTCAGGAACAAAACGGGGTCGGGAGTCAAAGACAAAGACTGGGGTGGGGTGGGGGGGGGGGCGAGG
+
FFFFFFFFFFFFFFFFFFFFFFFFFFFFFFFFFFFFFFFFFFFFFFFFFFFFFFFFFFF:FFFFFFFFFFFFFFFFFFFFFFFFFFFFFFFFFFFFFFFF
@8888_merry1bob;chr1:961806-962067 N:0:2:A
TGGGGGGCGAGGGCTGGGCCCGCCAGCTGTTACCTGTTTCAGGGGCAGCAGCATAAACTCCTCGGTCTTGGCCACGTCCACGAAGTGCTGCAGCACGTAC
+
FFFFFFFFFFFFFFFFFFFFFFFFFFFFFFFFFFFFFFFFFFFFFFFFFFFFFFFFFFFFFFFFFFFFFFFFFFFFFFFFFFFFFFFFFFFFFFFFFFFF
@8889_john2bob;chr1:961806-962067 N:0:2:A
TGTGGGCGGCCTTGAGCAGGTCGCTGCAGGAGTGCGCATCGGCAAAGCCCCGGATACCCAGGCAGTTGGAGGGGTCGAGCTGACTCAGTAGAAACTTGCA
+
:FFFFFFFFFFFFFFFFFFFF::FFFFFFFFFFFFFFFFFFFFFFFFFFFFFFFFFFFFFFFFFFFFFFFFFFFFFFFFFFFFFFFF:,FFFFFFFFFFF
@8890_merry1bob;chr1:961806-962067 N:0:2:A
CTACTGAGTCAGCTCGACCCCTCCAACTGCCTGGGTATCCGGGGCTTTGCCGATGCGCACTCCTGCAGCGACCTGCTCAAGGCCGCCCACAGGTACGTGC
+
FFFFFFFFFFFFFFFFFFFFFFFFFFFFFFFFFFFFFFFFFFFFFFFFFF:FF,FFFFF::FFFFFFFFFFFFFFFFF:FFFFFF,FFFFFFFFFFFF:F
@8891_john2bob;chr1:961806-962067 N:0:2:A
CGGTGTCACCCGACCCTGTGCCTCCCTCACCTGCCTCTCGGTGCCCCGTAGACTCTGCTCCCAGCCGCCAGTCTCCGGCAGCTGAATGGCGTCCGAAACG
+
,FFFFFF,F::FF:FFFFFFFFFFFFFFFFFFFFF:FFFFFFFFFFFFFFFFFFF,FFFFFFFFF,FFFFFFFF,,,:F,F,F,,F,,,FFF,,,:,FFF
@8892_merry1bob;chr1:961806-962067 N:0:2:A
GCCAGTCTCCTGCAGCTGAATGGCGTCCGAGACGCTTGCTGCAAGTTTCTACTGAGTCAGCTCGACCCCTCCAACTGCCTGGGTATCCGGGGCTTTGCCG
+
FFFFFFFFF:FFFFFFFFFFFFFFFFFFFFFFFFFFFFFFFFFFFFFFFFFFFFFFFFFFFFFFFFF:FFFFFFFFFFFFFFFFFF,FFFFFFFFFFFFF
@8893_john2bob;chr1:961806-962067 N:0:2:A
GACACACAGCAGGCACTAAGGATTGTGGGCAGGGCTGTGTCAGGAACAAAACGGGGTCGGGAGTCAAAGACAAAGACTGGGGTGGGGTGGGGTGGGGGGC
+
FFFFFFFFFFFFFFFFFFFFFFFFFFFFFFFFFFFFFFFFFFFFFFFFFFFFFFFFFFFFFFFFFFFFFFFFFFFFFFFFFFFFFFFFFFFFFFF:FFFF
@8894_merry1bob;chr1:961806-962067 N:0:2:A
CCGACCCTGTGCCTCCCTCACCTGCCTCTCGGTGCCCCGTAGACTCTGCTCCCAGCCGCCAGTCTCCTGCAGCTGAATGGCGTCCGAGACGCTTGCTGCA
+
FFFF:FFFFFFFFFFFFFFFFFFFFFFFFFFFFFFFFFFFFFFFF:F,FFFFFFFFFFF:FFFFFFFFFFFFFFF:FFFFFFFFFFF:FF:FFFFFFFFF
@8895_john2bob;chr1:961806-962067 N:0:2:A
TGGAGGGGTCGAGCTGACTCAGTAGAAACTTGCAGCAAGCGTCTCGGACGCCATTCAGCTGCAGGAGACTGGCGGCTGGGAGCAGAGTCTACGGGGCACC
+
FFFFFFF:FFFFF:FFFFFFFFFFFFFFFFFFF,FFFF:FFFFFFFFFFFF,F:FFFFFFFFFF:FF:FFFFF:FFFF,FFF,:FFFFFFFF:FFFFFFF
@8896_john2bob;chr1:961806-962067 N:0:2:A
GGGGCTTTGCCGATGCGCACTCCTGCAGCGACCTGCTCAAGGCCGCCCACAGGTACGTGCTGCAGCACTTCGTGGACGTGGCCAAGACCGAGGAGTTTAT
+
FFFFFFFFFFFFFFFFFFFFFFFFFFF,:FFFFFFF:FFF:,F:FF:FFFF:,,F,FF:FF:FFFFFFFFFF:FFFFFFFFFF:FFFFFFFFF:FFFF:F
@8897_john2bob;chr1:961806-962067 N:0:2:A
CTTTGCCGATGCGCACTCCTGCAGCGACCTGCTCAAGGCCGCCCACAGGTACGTGCTGCAGCACTTCGTGGACGTGGCCAAGACCGAGGAGTTTATGCTG
+
FF,F:FFFFFFFFFFFFFFFFFF:FFFFFFFFFFFFFFFFFFFFFFFFFFFFFFFFF:FFFFFFFFFFFFFFFFFFFFFFFFFFFFFFFFFFFFFFFFFF
@8898_merry1bob;chr1:961806-962067 N:0:2:A
GGCGGCCTTGAGCAGGTCGCTGCAGGAGTGCGCATCGGCAAAGCCCCGGATACCCAGGCAGTTGGAGGGGTCGAGCTGACTCAGTAGAAACTTGCAGCAA
+
FF:,F:FFF,FF,FFF:FFF:FFFFFFFFFFFFF:FFFFFF:::F:F,FFFF,FF,FFF,F,FFFFFFF::,:FFFFFFFF,FF:FF::F:F,FFFFFFF
@8899_merry1bob;chr1:961806-962067 N:0:2:A
TCCGGGGCTTTGCCAATGCGCACTCCTGCAGCGACCTGCTCAAGGCCGCCCACAGGTACGTGCTGCAGCACTTCGTGGACGTGGCCAAGACCGAGGAGTT
+
FFFFFFFFFFFFFF,FFFFF:FFFFFFFFFFFFFF:FFFFFFFFFFFFFFFFFFFFFFFFFFFFFFFFFFFFFFFFFFFFFFFFFFFFFFFFFFFFFFFF
@8900_john2bob;chr1:961806-962067 N:0:2:A
CCTATTTCAGGGGCAGCAGCATAAACTCCTCGGTCTTGGCCACGTCCACGAAGTGCTGCAGCACGTACCTGTGGGCGGCCTTGAGCAGGTCGCTGCAGGA
+
FFF,:FF:FFFFF:F,FFFFFF,FFFFFFFFFFFFFFF:F,FFFF:FFFFFF:::::FFFFF,FFFFFF,F:F,,FFF,,F:F,FFFF,,:,FFFFFFFF
@8901_john2bob;chr1:961806-962067 N:0:2:A
ACCTGTGGGCGGCCTTGAGCAGGTCGCTGCAGGAGTGCGCATCGGCAAAGCCCCGGATACCCAGGCAGTTGGAGGGGTCGAGCTGACTCAGTAGAAACTT
+
FFF:FFFFFFFFFFFFFFFFFFFFFFFFFFFFFFFFFFFFFFFFFFFFFFFFFFFFFFFFFF:FFFFFFFFFF:FFFFF:FFFFFFFFFFFFFFFFFFFF
@8902_john2bob;chr1:961806-962067 N:0:2:A
TCCGAGACGCTTGCTGCAAGTTTCTACTGAGTCAGCTCGACCCCTCCAACTGCCTGGGTATCCGGGGCTTTGCCGATGCGCACTCCTGCAGCGACCTGCT
+
FFFFFFFFFFFFFFFFFFFFFFFFFFFFFFFFFFFFFFFFFFFFFFFFFFFFFFF:FFFFFFFFFFF:FFFFFFFFFFFFFFFFFFFFFFFFFFFFFFFF
@8903_john2bob;chr1:961806-962067 N:0:2:A
TCAGGGGCAGCAGCATAAACTCCTCGGTCTTGGCCACGTCCACGAAGTGCTGCAGCACGTACCTGTGGGCGGCCTTGAGCAGGTCGCTGCAGGAGTGCGC
+
FFFFFFFFFFFF:FFFFFFFFFFFFFFFFFFFFFFFFFFFFFF:FFFFFFFFFFFFFFFFFFFF:FFFFFFFFFFFFFFFFFFFFFFFFFFFFFFFFFFF
@8904_merry1bob;chr1:961806-962067 N:0:2:A
CCCTCCAACTGCCTGGGTATCCGGGGCTTTGCCGATGCGCACTCCTGCAGCGACCTGCTCAAGGCCGCCCACAGGTACGTGCTGCAGCACTTCGTGGACG
+
FFFFFFFFFFFFFFFFFFFFFFFFFFFFFFFFFFFFFFFFFFFFFFFFFFFFFFFFFFFFFFFFFFFFFF:FFFFFFFFFFFFFFFFFFFFFFFFFFFFF
@8905_john2bob;chr1:961806-962067 N:0:2:A
TGCCCCTGAAACAGGTAACAGCTGGCGGGCCCAGCCCTCGCCCCCCACCCCACCCCACCCCAGTCTTTGTCTTTGACTCCCGACCCCGTTTTGTTCCTGA
+
FFFFFFFFFFFFFFFFFFFFFFFFFFFFFFFFFFFFFFFFFFFFFFFFFFFFFFFFFFFFFFFFFFFFFFFF:FFFFFFF:FFFFFFFFFFFFFFFFFFF
@8906_john2bob;chr1:961806-962067 N:0:2:A
GCGTCCGAGACGCTTGCTGCAAGTTTCTACTGAGTCAGCTCGACCCCTCCAACTGCCTGGGTATCCGGGGCTTTGCCGATGCGCACTCCTGCAGCGACCT
+
FFFFFFFFFFFFFFFFFFFFFFFFFFFFFF:FFFFFFFFFFFFFFFFFFFFFFFFFFFFFFFFFFFF:FFFFFFFF:FFFFFFFFFFF:FFFFFFFFFFF
@8907_john2bob;chr1:961806-962067 N:0:2:A
GGTGGGCGAGGGCAATGTGCAGGTGAGGGCTCCCTCACCCGGATCCCGGTGTCCCCCGACCCTGTGCCTCCCTCACCTGCCTCTCGGTGCCCCGTAGACT
+
FFFFFFFFFFFFFFFFFFFFFFFFFFFFFFFFFFFFFFFFFFFFFFFFFFFFFFFFFFFFFFFFFFFFFFFFFFFFFFFFFFFFFFFFFFFFFFFFFFFF
@8908_merry1bob;chr1:961806-962067 N:0:2:A
GCTGCCCCTGAAACAGGTAACAGCTGGCGGGCCCAGCCCTCGCCCCCCACCCCACCCCACCCCAGTCTTTGTCTTTGACTCCCGACCCCGTTTTGTTCCT
+
FFFFFFFFFFFFFFFFFFFFFFFFFFFFFFFFFFFFFFFFFFFFFFFFFFFFFF:FFFFFFFFFFFFFFFFFFFF:F,F:F,:F:FFF,FF:FFFFFFFF
@8909_merry1bob;chr1:961806-962067 N:0:2:A
TGCCTCCCTCACCTGCCTCTCGGTGCCCCGTAGACTCTGCTCCCAGCCGCCAGTCTCCTGCAGCTGAATGGCGTCCGAGACGCTTGCTGCAAGTTTCTAC
+
FFFFFFFFFFFFFFFFFFFFFFFFFFFFFFFFFFFFFFFFFFFFFFFFFFFFFFFFFFFFFFFFFFFFFFFFFF:FFFFFFFFFFFFFFFFFFFFFFFFF
@8910_merry1bob;chr1:961806-962067 N:0:2:A
TGGGGGGCCCAGATCCAGAAAGGTCTCGGGGACACACAGCAGGCACTAAGGATTGTGGGCAGGGCTGTGTCAGGAACAAAACGGGGTCGGGAGTCAAAGA
+
FFFFFFFFFFFFFFFFFFFFFF:FFFFFFFFFF:FFFFFFFFFFFFFFFFFFFFFFFFFFFFFFFFFFFFFFFFFFFFFFFFFFFFFFFFFFFFFFFFFF
@8911_john2bob;chr1:961806-962067 N:0:2:A
CCACAGGTACGTGCTGCAGCACTTCGTGGACGTGGCCAAGACCGAGGAGTTTATGCTGCTGCCCCTGAAACAGGTAACAGCTGGCGGGCCCAGCCCTCGC
+
FFFFFFFFFFFFFFFFFFFFFFFFFFFFFFFFFFFFFFFFFFFFFFFFFFFFFFFFFFFFFFFFFFFFFFFFFFFFFFFFFFFFFFFFFFFFFFFFFFFF
@8912_john2bob;chr1:961806-962067 N:0:2:A
CAATGTGCAGGTGAGGGCTCCCTCACCCGGATCCCGGTGTCCCCCGACCCTGTGCCTCCCTCACCTGCCTCTCGGTGCCCCGTAGACTCTGCTCCCAGCC
+
F:FFFFFFFFFFFFFFFFFFFFFFFFFFFFFFFFFFFFFFFFFFFFFFFFFFFFFFFFFFFFFFFFFFFFFFFFFFFFFFFFFFFFFFFFFFFFFFFFFF
@8913_merry1bob;chr1:961806-962067 N:0:2:A
CTAAGGATTGTGGGCAGGGCTGTGTCAGGAACAAAACGGGGTCGGGAGTCAAAGACAAAGACTGGGGTGGGGTGGGGTGGGGGGCGAGGGCTGGGCCCGC
+
FFFFFFFFFFFFFFFFFFFFFFFFFFFFFFFFFFFFFFFFFFFFFFFF:FFFFFFFFFFFFFFFFFFFFFFF:FFFFFFFFFFFFFFFFFFFFFFFFFFF
@8914_merry1bob;chr1:961806-962067 N:0:2:A
ACCTGTGGGCGGCCTTGAGCAGGTCGCTGCAGGAGTGCGCATCGGCAAAGCCCCGGATACCCAGGCAGTTGGAGGGGTCGAGCTGACTCAGTAGAAACTT
+
FFFFFFFFFFFF:FFFFFFFFFFFFFFFFFFFFFFFFFFFFFFFFFFFFFFFFFFFFFFFFFFFFFFFFFFFFFFFFFFFFFFFFFFFFFFFFFFFFFFF
@8915_merry1bob;chr1:961806-962067 N:0:2:A
GGCTCCCTCACCCGGATCCCGGTGTCCCCCGACCCTGTGCCTCCCTCACCTGCCTCTCGGTGCCCCGTAGACTCTGCTCCCAGCCGCCAGTCTCCTGCAG
+
FFFFFFFFFFFFFFFFFFFFFFFFFFFFFFFFFFFFFFFFFFFFFFFFFFFFFFFFFFFFFFF:FFFFFFFFFFFFFFFFF:FFFFFFFFFFFFFFFFFF
@8916_john2bob;chr1:961806-962067 N:0:2:A
TGGGGTGGGGGGCGAGGGCTGGGCCCGCCAGCTGTTACCTGTTTCAGGGGCAGCAGCATAAACTCCTCGGTCTTGGCCACGTCCACGAAGTGCTGCAGCA
+
FFFFFFFFFFFFFFFFFFFFFFFFFFFFFFFFFFFFFFFFFFFFFFFFFFFFFFFFFFFFFFFFFFFFFFFFFFFFFFFFFFFFFFFFFFFFFFFFFFF:
@8917_john2bob;chr1:961806-962067 N:0:2:A
AGACGCTTGCTGCAAGTTTCTACTGAGTCAGCTCGACCCCTCCAACTGCCTGGGTATCCGGGGCTTTGCCGATGCGCACTCCTGCAGCGACCTGCTCAAG
+
FFFFFFFFF:FFFFFFFFFFFFFF:FFFFFFFFFFFFFFFFFFFFF,FFFFFFFFFFFFFFFFFFFFFFFFFFFFFFFFFFFFFFFFFFFFFFFFFFFFF
@8918_john2bob;chr1:961806-962067 N:0:2:A
CAGGGCTGTGTCAGGAACAAAACGGGGTCGGGAGTCAAAGACAAAGACTGGGGTGGGGTGGGGTGGGGGGCGAGGGCTGGGCCCGCCAGCTGTTACCTGT
+
FFF:FFFFFFFFFFFFFFFFFFFFFFFFFFFFFFFFFFFFFFFFFFFFFFFFFFFFFFFFFFFFFFFFFFFFFFFFFFFFFFFFFFFFFFFFFFFFFFFF
@8919_john2bob;chr1:961806-962067 N:0:2:A
CCCGGATCCCGGTGTCCCCCGACCCTGTGCCTCCCTCACCTGCCTCTCGGTGCCCCGTAGACTCTGCTCCCAGCCGCCAGTCTCCTGCAGCTGAATGGCG
+
FFFFFFFF:FFFFFFFFFFFFFFFF:FFFFFFFFFF:FFFFFFFFFFF:FFFFFFFFFFFFFFFFFFFFFFFFF:FF:FFFFFFFFFFFFFFFFFFFFFF
@8920_merry1bob;chr1:961806-962067 N:0:2:A
CGCCCACAGGTACGTGCTGCAGCACTTCGTGGACGTGGCCAAGACCGAGGAGTTTATGCTGCTGCCCCTGAAACAGGTAACAGCTGGCGGGCCCAGCCCT
+
FFFFFFFFFFFFFFFFFFFFFFFFFFFFFFFFFFFFFFFFFFFFFFFFFFFFFFFFFFFFFFFFFFFFFFFFFFFFFFFFFFFFFFFFFFFFFFFFFFFF
@8921_john2bob;chr1:961806-962067 N:0:2:A
AGATTGTGGTGGGCGAGGGCAATGTGCAGGTGAGGGCTCCCTCACCCGGATCCCGGTGTCCCCCGACCCTGTGCCTCCCTCACCTGCCTCTCGGTGCCCC
+
FFFFFFFFFFFFFFFFFFFFFFFFFFFFFFFFFFFFFFF:,FFFFFFFFFFFFF:FFFFFFFFFFFFFFFFFFFFFFF:FFFFFFFFFFFFF,FFFFFFF
@9185_john1bob;chr1:962335-962491 N:0:2:A
CCTCCCTCCTAGGCATCTTCAGGGCTCCCTGGGTCCACAGGACCCTCCCCAGATCTCAGGTCTGAGGACCCCCACTCCCAGGTTCTGGAACTGGTCTCTA
+
FFFFFFFFFFFFFFFFFFFFFFFFFFFFFFFFFFFFFFFFFFFFFFFFFFFFFFFFFFFFFFFFFFFFFFFFFFFFFFFFFFFFFFFFFFFFFFFFFFFF
@9186_merry2bob;chr1:962335-962491 N:0:2:A
GGGTGCACCAGGCCCTCAGCCACCTGCATGCCCTCCTGGATGCTGTGGGAGCCCCCCGCGGCCGCGCCTCACCCGTGGGACATGCTGCCTGCGGGCGTCC
+
FFFFFFFFFFFFFFFFFFFFFFFFFFFFFFFFFFFFFFFFF:FFFFFFFFFFFFFF:FFFFFFFFFFFFFFFFFFFFFFFFFFFFFFFFFFFFFFFFFFF
@9187_john1bob;chr1:962335-962491 N:0:2:A
GACCCTCCCCAGATCGCTGGTCTGAGTACCCCCACTCGCAGGTTCTGGAACTGGTCTCTAGCTACAGCCTGAACTCGCCTTCAGAGGAGGAGCTCTACCG
+
FFFFFF,,,,,,,,,,F,,FFFFFFF,:,,,,:,,,F,,FF:,,:,,,F:,,,FFFFFF,,,,FFFF,,F:FF:,,,,F,,::,,:,,,,,,,F,,,:,,
@9188_merry2bob;chr1:962335-962491 N:0:2:A
GAAGGTCAGGGTGCACCAGGCCCTCAGCCACCTGCATGCCCTCCTGGATGCTGTGGGAGCCCCCCGCGGCCGCGCCTCACCCGTGGGACATGCTGCCTGC
+
FFFFFFFFFFF:FFFFFFFFFFFFFFFFFFFFFFFFFFFFFFFFFF:FFFFFFFFFFFFFFFFFFFFFFFFFFFFFFFFFFFFFFFFFF::FFFFFFFFF
@9189_merry2bob;chr1:962335-962491 N:0:2:A
AGTATGAACACTCAGCCCCCACCTGCTAACCCTCCCTCCTAGGCATCTTCAGGGCTCCCTGGGTCCACAGGACCCTCCCCAGATCTCAGGTCTGAGGACC
+
FFFF:FFFFFFFFFFFFFFFFFFFFFFFFFF:FFFFFFFFF:FFFFFFFFFFFF:FFFFFFFFFFFFFF:FFFFFFFFFFF:FFFFFFFFF:FFFFFFFF
@9190_john1bob;chr1:962335-962491 N:0:2:A
CCACCTGCATGCCCTCCTGGATGCTGTGGGAGCCCCCCGCGGCCGCGCCTCACCCGTGGGACATGCTGCCTGCGGGCGTCCACGTCGTGTTTCACCCAGC
+
FFFFFFFFFFFFFFFFFFFFFFFFFFFFFFFFFFFFFFFFFFFFFFFFFFFFFFFFFFFFFFFFFFFFFFFFFFFFFFFFFFFFFFFFFFFFFFFFFFFF
@9191_john1bob;chr1:962335-962491 N:0:2:A
GCTGGGTGAAACACGACGTGGACGCCCGCAGGCAGCATGTCCCACGGGTGAGGCGCGGCCGCGGGGGGCTCCCACAGCATCCAGGAGGGCATGCAGGTGG
+
FFFFFFFFFFFFFFFFFFFFFFFFFFFFFFFFFFFFFFFFFFFFFFFFFFFFFFFFFFFFFFFFFFFFFFFFFFFFFFFFFFFFFFFFFFFFFFFFFFFF
@9192_john1bob;chr1:962335-962491 N:0:2:A
GACAGGTGGGGGCACCACCCCCACGGAGTCCCTGAACTCGGGGAAGGTCAGGGTGCACCAGGCCCTCAGCCACCTGCATGCCCTCCTGGATGCTGTGGGA
+
FFFFFFFFFFFFFFFFFFFFFFFFFFFFFFFFFFFFFFFFFFFFFFFFFFFFFFFFFFFFFFFFFFFFFFFFFFFFFFFFFFFFFFFFFFFFFFFFFFFF
@9193_john1bob;chr1:962335-962491 N:0:2:A
TTCTTCTTCAGACAGGTGGGGGCACCACCCCCACGGAGTCCCTGAACTCGGGGAAGGTCAGGGTGCACCAGGCCCTCAGCCACCTGCATGCCCTCCTGGA
+
FFFFFFFFFFFFFFFF:FFFFFFFFFFFFFFFFFFFFFFFFFFFFFFFFFFFFFFFFFFFFFFFF:FFF:FFFFFFFFFFFFFFFFFFFFFF,FFFFFFF
@9194_merry2bob;chr1:962335-962491 N:0:2:A
CGGCCGCGCCTCACCCGTGGGACATGCTGCCTGCGGGCGTCCACGTCGTGTTTCACCCAGCTCAGGACGGCTCGGTAGACCTCCTCCTCTGAAGGCACGT
+
FFFFFFFFFFFFFFFFFFFFF,FFFFFFFFFFFFFFFFFFFFFFFFFFFFFFFFFFFFFFFFFFFFFFFFFFFFFFFFFFFFFFFFFF:FFFFFFFFFFF
@9195_merry2bob;chr1:962335-962491 N:0:2:A
ACCTTTCTGGATCTGGGCCCCCCAGGAGCCTCGTCTGTGGCTCCTGACTCTGCTCGGCCCCTCCCAGTATGAACACTCAGCCCCCACCTGCTAACCCTCC
+
FFFFFFFFFFFFFFFFFFFF:FF:FFFFFFFFFF:FFFFFFFFFFFFFFFFFFFFFFFFFFFFFFFFFFFFFFFFFFFFFFFFFFFFFFFFFFFFFFFFF
@9196_john1bob;chr1:962335-962491 N:0:2:A
TTCTTCTTCAGACAGGTGGGGGCACCACCCCCACGGAGTCCCTGAACTCGGGGAAGGTCAGGGTGCACCAGGCCCTCAGCCACCTGCATGCCCTCCTGGA
+
FFFFFFFFFFFFFFFFFFFFFFFFFFFFFFFFFFFFFFFFFFFFFFFFFFFFFFFFFFFFFFFFFFFFFFFFFFFFFFFFFFFFFFFFFFFFFFFFFFFF
@9197_john1bob;chr1:962335-962491 N:0:2:A
TCCACAGGACCCTCCCCAGATCTCAGGTCTGAGGACCCCCACTCCCAGGTTCTGGAACTGGTCTCTAGCGACAGCCTGAACGTGCCTTCAGAGGAGGAGG
+
FFFFFFFFFFFFFFFFFFFFFFFFFFFFFFFFFFFFFFFFFFFFFFFFFFFFFFFFFFFFFFFFFFF:FFFFFFFFFFFFFFFFFFFFFFFFFFFFFFFF
@9198_john1bob;chr1:962335-962491 N:0:2:A
TCCCACGGGTGAGGCGCGGCCGCGGGGGGCTCCCACAGCATCCAGGAGGGCATGCAGGTGGCTGAGGGCCTGGTGCACCCTGACCTTCCCCGAGTTCAGG
+
FFFFFFFFFFFFFFFFFFFFFFFFFFFFFFFFFFFFFFFFFFFFFFFFFFFFFFFFFFFFFFFFFFFFFFFFFFFFFFFFFFFFFFFFFFFFFFFFFFFF
@9199_merry2bob;chr1:962335-962491 N:0:2:A
TCCCTCCTAGGCATCTTCAGGGCTCCCTGGGTCCACAGGACCCTCCCCAGATCTCAGGTCTGAGGACCCCCACTCCCAGGTTCTGGAACTGGTCTCTAGC
+
FFFFFFFFFFFFFFFFFFFFFFFFFFFFFFFFFF:FFF:FFFFFFFFFFFFFFFFFFFFFFFFFFFFFFFFFFFFFFFFFFFFF,,FFFFFFFFFFFFFF
@9200_merry2bob;chr1:962335-962491 N:0:2:A
CCTCCTAGGCATCTTCAGGGCTCCCTGGGTCCACAGGACCCTCCCCAGATCTCAGGTCTGAGGACCCCCACTCCCAGGTTCTGGAACTGGTCTCTAGCGA
+
FFFFFFFFFFFFFFFFFFFFFFFFFFFFFFFFFFFFFFFFFFFFFFFFFFFFFFFFFFFFFFFFFFFFFFFFFFFFFFFFFFFFFFFFFFFFFFFFFFFF
@9201_merry2bob;chr1:962335-962491 N:0:2:A
CTGCGGGCGTCCACGTCGTGTTTCACCCAGCTCAGGACGGCTCGGTAGACCTCCTCCTCTGAAGGCACGTTCAGGCTGTCGCTAGAGACCAGTTCCAGAA
+
F:FFFFFFFFFFFFFFFFFFFFFFFFFFFFFFFFFFFFFFFFFFFFFFFFFFFFFFFFFFFFFFFFFFFFFFFFFFFFFFFFFFFFFFFFFFFFFFFFFF
@9202_john1bob;chr1:962335-962491 N:0:2:A
CACCCGTGGGACATGCTGCCTGCGGGCGTCCACGTCGTGTTTCACCCAGCTCAGGACGGCTCGGTAGACCTCCTCCTCTGAAGGCACGTTCAGGCTGTCG
+
FFFFFFFFFFFFFFFFFFFFFFFFFFFFFFFFFFFFFFFFFFFFFFFFFFFFFF:FFFFFFFFFFFFFFFFFFFFFFFFFFFFFFFFFFFFFFFFFFFFF
@9203_merry2bob;chr1:962335-962491 N:0:2:A
GGGAAGGTCAGGGTGCACCAGGCCCTCAGCCACCTGCATGCCCTCCTGGATGCTGTGGGAGCCCCCCGCGGCCGCGCCTCACCCGTGGGACATGCTGCCT
+
FFFFFFFFFFFFFFFFFFFFFFFFFFFFFFFFFFFFFFFFFFFFFFFFFFFFFFFFFFFFFFFFFFFFFFFFFFFFFFFFFFFFFFFFFFFFFFFFFFFF
@9204_merry2bob;chr1:962335-962491 N:0:2:A
CCCCGCGGCCGCGCCTCACCCGTGGGACATGCTGCCTGCGGGCGTCCACGTCGTGTTTCACCCAGCTCAGGACGGCTCGGTAGACCTCCTCCTCTGAAGG
+
FFFFFFFFFFFFFFFFFFFFFFFFFFFFFFFFFFFFFFFFFFFFFFFFFFFFFFFFFFFFFFFFFFFFFFFF,FFFFFFFFFFFF:FFFFFFFFFFFFFF
@9205_merry2bob;chr1:962335-962491 N:0:2:A
AGGGCTCCCTGGGTCCACAGGACCCTCCCCAGATCTCAGGTCTGAGGACCCCCACTCCCAGGTTCTGGAACTGGTCTCTAGCGACAGCCTGAACGTGCCT
+
FFFFFFFFFFFFFFFFFFFFFFFFFFFFFFFFFFFFFFFFFFFFFFFFF:FFFFFFFFFFFFFFF:FFFFFFFFFFFFFFFFFFFFFFF:,FFFFFFFFF
@9206_merry2bob;chr1:962335-962491 N:0:2:A
CGACAGCCTGAACGTGCCTTCAGAGGAGGAGGTCTACCGAGCCGTCCTGAGCTGGGTGAAACACGACGTGGACGCCCGCAGGCAGCATGTCCCACGGGTG
+
FFFFFFFFFFFF:FFFFFFFFFFFFFFF,FFFFFFFFFFF:FFFFFFFFFFFF:FFFFFFF:FFFFFFFFFFFFFFFFF,FFFFFFFFFFFFFFFFFFF:
@9207_john1bob;chr1:962335-962491 N:0:2:A
TAGCGACAGCCTGAACGTGCCTTCAGAGGAGGAGGTCTACCGAGCCGTCCTGAGCTGGGTGAAACACGACGTGGACGCCCGCAGGCAGCATGTCCCACGG
+
FFFFFFFFFFFFFFFFFFFFFFFFFFFFFFFFFFFFFFFFFFFFFFFFFFFFFFFFFFFFFFFFFFFFFFFFFFFFFFFFFFFFFFFFFFFFFFFFFFFF
@9208_merry2bob;chr1:962335-962491 N:0:2:A
CTCAGACCTGAGATCTGGGGAGGGTCCTGTGGACCCAGGGAGCCCTGAAGATGCCTAGGAGGGAGGGTTAGCAGGTGGGGGCTGAGTGTTCATACTGGGA
+
FFFFFFFFFFFFFFFFFFFFFFFFFFFFFFFFFFFFFFFFFFFFFFFFFFFFFFFFFFF:FFFFFFFFFFFFFFFFFFFF,FFFFFFFF:FFFFFFFFFF
@9209_merry2bob;chr1:962335-962491 N:0:2:A
CCAGATCTCAGGTCTGAGGACCCCCACTCCCAGGTTCTGGAACTGGTCTCTAGCGACAGCCTGAACGTGCCTTCAGAGGAGGAGGTCTACCGAGCCGTCC
+
FFFFFFFFFFFFFFFFFFFFFFFFFFFFFFFFFFFFFFFFFFFFFFFFFFFFFFFFFFFFFFFFFFFFFFFFFFFFFFFFFFFFFFFFFFFFFFFFFFFF
@9210_john1bob;chr1:962335-962491 N:0:2:A
GGTCCACAGGACCCTCCCCAGATCTCAGGTCTGAGGACCCCCACTCCCAGGTTCTGGAACTGGTCTCTAGCGACAGCCTGAACGTGCCTTCAGAGGAGGA
+
FFFFFFFFFFFFFFFFFFFFFFFF:FFFFFFFFFFFFFFFFFFFFFFFFFFFFFFFFFFFFFFFFFFFFFFFF:FFFFFFFFFFFFFFFFFFFFFFFFFF
@9211_john1bob;chr1:962335-962491 N:0:2:A
CCAGGTTCTGGAACTGGTCTCTAGCGACAGCCTGAACGTGCCTTCAGAGGAGGAGGTCTACCGAGCCGTCCTGAGCTGGGTGAAACACGACGTGGACGCC
+
FFFFFFFFFFFFFFFFFFFFFFFFFFFFFFFFFFFFFFFFFFFFFFFFFFFFFFFFFFFFFFFFFFFFFFFFFFFFFFFFFFFFFFFFFFFFFFFFFFFF
@9212_merry2bob;chr1:962335-962491 N:0:2:A
GTCCTCAGACCTGAGATCTGGGGAGGGTCCTGTGGACCCAGGGAGCCCTGAAGATGCCTAGGAGGGAGGGTTAGCAGGTGGGGGCTGAGTGTTCATACTG
+
FFFFFFFFFFFFFFFFFFFFFFFFFFFFFFFFFFFFFFFFFFFFFFFFFFFFFF:FFFFFFFFFFFFFFFFFFFFFFFFFFFFFFFFFFFFFFFFFFFF:
@9213_merry2bob;chr1:962335-962491 N:0:2:A
TCAGGGCTCCCTGGGTCCACAGGACCCTCCCCAGATCTCAGGTCTGAGGACCCCCACTCCCAGGTTCTGGAACTGGTCTCTAGCGACAGCCTGAACGTGC
+
FFFFFFFFFFFFFFFFFFFFFFFFFFFFFFFFFFFFFFFFFFFFFFFFFFFFFFFFFFFFFFFFFFFFFFFFFFFFFFFFFFFFFFFFFFFFFFFFFFF:
@9214_merry2bob;chr1:962335-962491 N:0:2:A
CTCAGGTCTGAGGACCCCCACTCCCAGGTTCTGGAACTGGTCTCTAGCGACAGCCTGAACGTGCCTTCAGAGGAGGAGGTCTACCGAGCCGTCCTGAGCT
+
FFFFFF:F:F::FFFFFFFFFFF:,FFFFFFFFFFFFFFFFFF:FFFFF:FFFFFFFFFFFFFF:FFFFFFFFFFFFFFF:FFF::FFFFFFFFFFFFFF
@9215_merry2bob;chr1:962335-962491 N:0:2:A
GGCACACTGGGCGTCAGGGCTGAGACAACCCCCCAGATGCCCGTACCACCTGTGTGATGGATTCTTCTTCAGACAGGTGGGGGCACCACCCCCACGGAGT
+
FFFFFFFFFFFFFFFFFFFFFFFFFFFFFFFFFFFFFFFFFFFFFFFFFFFFFFFFFFFFFFFFFFFFFFFFFFFFFFFFFFFFFFFFFFFFFFFFFFFF
@9216_john1bob;chr1:962335-962491 N:0:2:A
CGAGCCGTCCTGAGCTGGGTGAAACACGACGTGGACGCCCGCAGGCAGCATGTCCCACGGGTGAGGCGCGGCCGCGGGGGGCTCCCACAGCATCCAGGAG
+
FFFFFFFFFFFFFFFFFFFFFFFFFFFFFFFFFFFFFFFFFFFFFFFFFFFFFFFFFFFFFFFFFFFFFFFFFFFFFFFFFFFFFFFFFFFFFFFFF:FF
@9217_merry2bob;chr1:962335-962491 N:0:2:A
GCCTGAACGTGCCTTCAGAGGAGGAGGTCTACCGAGCCGTCCTGAGCTGGGTGAAACACGACGTGGACGCCCGCAGGCAGCATGTCCCACGGGTGAGGCG
+
FFFFFFFFFFFFFFFFFFFFFFFFFFFFFFFFFFFFFFFFFFFFFFFFFF:FFFFFFFFFFFFFFFFFFFFFFFFFFFFFFFFFFFFFFFFFFFFFFFFF
@9218_john1bob;chr1:962335-962491 N:0:2:A
GCTGTGGGAGCCCCCCGCGGCCGCGCCTCACCCGTGGGACATGCTGCCTGCGGGCGTCCACGTCGTGTTTCACCCAGCTCAGGACGGCTCGGTAGACCTC
+
FFFFFFFFFFFFFFFFFFFFFFFFFFFFFFFFFF:F:FFFFFFFFFFFFFFFFFFFFFFFFFFFFFFFFFFFFFFFFFFFFFFFFFFFFFFF:FFFFFFF
@9219_john1bob;chr1:962335-962491 N:0:2:A
CACCACCCCCACGGAGTCCCTGAACTCGGGGAAGGTCAGGGTGCACCAGGCCCTCAGCCACCTGCATGCCCTCCTGGATGCTGTGGGAGCCCCCCGCGGC
+
FFFFFFFFFFF,FFFFFFF,FF:FFFFF:FFFFFFFFFFFF:FFFFFFFFFFFFFFF:FFFFFFFFFFFFFFFFFFFFFFFFFFFFFFFFFFFFFFFFFF
@9220_merry2bob;chr1:962335-962491 N:0:2:A
CCCTGGGTCCACAGGACCCTCCCCAGATCTCAGGTCTGAGGACCCCCACTCCCAGGTTCTGGAACTGGTCTCTAGCGACAGCCTGAACGTGCCTTCAGAG
+
FFFFFFFF:FFFFFFFFFFFFFFFFFFFFFFFFF,FFFFFFFFFFFFFFFFFFFFFFFFFF:FFFFFFFFFFFFFFFFFFFFFFFFFFFFFFFFFF::FF
@9221_john1bob;chr1:962335-962491 N:0:2:A
GGCCCCCCAGGAGCCTCGTCTGTGGCTCCTGACTCTGCTCGGCCCCTCCCAGTATGAACACTCAGCCCCCACCTGCTAACCCTCCCTCCTAGGCATCTTC
+
FFFFFFFFFFFFFFFFFFFFFFFFFFFFFFFF,FFFFFFFFFFFFFFFFFFFFFFFFFFFFFFFFFFFFF:FFFFFFFFFFFFFFFFFFF:FFFFFF,:F
@9334_john2bob;chr1:962684-962937 N:0:2:A
CGCGACTTCCTGCTGGGCCACGTGGATGCCGAGAGCCTGGTGAGGCACCACCCTGACTGCAAGGACCTCCTCATCGAGGCCCTGAAGTTCCACCTGCTGC
+
FFF:FFFFFFFFF,FFFFFFFFFFFFFFFFFFFFFFF:FFFFFFFFFFF:FF:FFFF:FFFFF:FFFFFFFFFFFFFFFF:FFF,F,FFF:FFFFFFFFF
@9335_john2bob;chr1:962684-962937 N:0:2:A
ACTGTGTGCGGCTGCCCTTGCTGAGCCGCGACTTCCTGCTGGTCCACGTGGATGCCGAGAGCCTGGTGAGGCACCACCCTGACTGCAAGGACAGCCTCAT
+
,,,,FFFFFFF:,FF,FFF,,,,FF:,::F,,,:F:,,,:,,,F,F:F,,,FF:,,,:,,,,,:F,,,:,,FFFFF:FFFFF:,,:,,,,F,,,,,,,,:
@9336_john2bob;chr1:962684-962937 N:0:2:A
CCTGACCGGCACAGGTGGGGTGGGCTTGTGCTGGTGGGGAGTAGAAGGCACAGGGCAAGAGGGAAACGGGCGGGGGGCCATACCCACAGCAAAAAGCACA
+
:FFFFFFFFFFFFFFFFFFFFFFFFFFFFFFFFFFFFFFFFFFFFFFFFFFFFFFFFFFFF:FFFFF:FFFFFFFFFFFFFFFFFFFFFFFFFFFFFFFF
@9337_john2bob;chr1:962684-962937 N:0:2:A
TGTGCGGCTGCCCTTGCTGAGCCGCGACTTCCTGCTGGGCCACGTGGATGCCGAGAGCCTGGTGAGGCACCACCCTGACTGCAAGGACCTCCTCATCGAG
+
FFFFFFFFFFFFFFFFFFFFFFFFFFF:FFFFFFFFFFFFFFFFFFFFFFFFFFFFFFFFFFFFFFFFFFFFFFFFFFFFFF:FFFFFFFFFFFFFFFF:
@9338_john2bob;chr1:962684-962937 N:0:2:A
GCTGGTGGGGAGTAGAAGGCACAGGGCAAGAGGGAAACGGGCGGGGGGCCATACCCACAGCAAAAAGCACAGGCCCGGCCCCCTCGCAGCGCCGGGGACG
+
FFFFFFFFFFFFFFFFFFFFFFFFFFFFFFFFFFFFFFFFFFFFFFFFFFFFFFFFFFFFFFFFFFFFFFFFFFFFFFFFFFFFFFFFFFFFFFFFFFFF
@9339_john2bob;chr1:962684-962937 N:0:2:A
CTTCCTGCTGGGCCACTTGGATGCCGAGAGCCTGGTGAGGCACCACCCTGACTGCAAGGACCGCCTCATCGGGGCCCTGCAGTTCCACCTGCTGCCTGAG
+
FFF,:,,,FF,,:,::,,,,,:FF,:F,:,,,,:,,,::FF,,,F,F:,F,,,,,:,:FF,,,,,,,,,,,,,,,,,,,,F,,,,::,,,,,,,,F,,,,
@9340_merry2bob;chr1:962684-962937 N:0:2:A
TACCCACAGCAAAAAGCACAGGCCCGGCCCCCTCGCAGCGCCGGGGACGTGTGCGGCTGGTGCCTAGGACGCCCCTCTGCTCAGGCAGCAGGTGGAACTT
+
FFFFFFFFFFFFFFFFFFFFFFFFFFFFFFFFFFFFFFFFFFFFFFFFFFFFFFFFFFFFFFFFFFFFFFFFFFFFFFFFFFFFFFFFFFFFFFFFF:FF
@9341_john2bob;chr1:962684-962937 N:0:2:A
AGGCAGCAGGTGGAACTTCAGGGCCTCGATGAGGAGGTCCTTGCAGTCAGGGTGGTGCCTCACCAGGCTCTCGGCATCCACGTGGCCCAGCAGGAAGTCG
+
FFFFFFFFFFFFFFFFFFFFFFF:FFFFFFFFFFFF:FFFFFFFFFFFFFFFFFFFFFFFFFFFFFFFFFFFFFFFFFFFFFFFFFFFFFFFF:FFFFFF
@9342_merry2bob;chr1:962684-962937 N:0:2:A
GGCACAGGGCAAGAGGGAAACGGGCGGGGGGCCATACCCACAGCAAAAAGCACAGGCCCGGCCCCCTCGCAGCGCCGGGGACGTGTGCGGCTGGTGCCTA
+
FFFFFFFFFFFFFFFFFFFFFFFFFFFFFFFFFFFFFFFFFFFFFFFFFFFFFFFFFFFFFFFFFFFFFFFFFFFFFFFFFFFFFFFFFFFFFFFFFFFF
@9343_john2bob;chr1:962684-962937 N:0:2:A
GAGCCTGGTGAGGCACCACCCTGACTGCAAGGACCTCCTCATCGAGGCCCTGAAGTTCCACCTGCTGCCTGAGCAGAGGGGCGTCCTAGGCACCAGCCGC
+
FFFFFFFFF:FFFFFFFFFFFFFFFFFFFFFFFFFFFF,FFFFFFFFFFFF,FFFFFFFFFFFFFFFFFFFFFFFFFFFFFFFFFFFFFFF:FFFFFFFF
@9344_merry2bob;chr1:962684-962937 N:0:2:A
CTTGTGCTGGTGGGGAGTAGAAGGCACAGGGCAAGAGGGAAACGGGCGGGGGGCCATACCCACAGCAAAAAGCACAGGCCCGGCCCCCTCGCAGCGCCGG
+
FFFFFFFFFFFFFFFFFFFFFFFFFFFFFFFFFFFFFFFFFFFFFFFFFFFFFFFFFFFFFFFFFFFFFFFFFFFFFFFFFFFFFFFFFFFFFFFFFFFF
@9345_john2bob;chr1:962684-962937 N:0:2:A
AGGGTCCCGCCTGACCTTGGCGTTCCCTGCACCCCAGCTCATGAAGTGTGTGCGGCTGCCCTTGCTGAGCCGCGACTTCCTGCTGGGCCACGTGGATGCC
+
FFFFFFFFFFFFFFFFFFFF:FFFFFFFFF:FFFFFFFFFFFFFFFFFFFFFFFFFFFFFFFFFF:FFFFFFFFFFFFFFFF:FFFFFFFFFFFFFFFFF
@9346_john2bob;chr1:962684-962937 N:0:2:A
CACAGCAAAAAGCACAGGCCCGGCCCCCTCGCAGCGCCGGGGACGTGTGCGGCTGGTGCCTAGGACGCCCCTCTGCTCAGGCAGCAGGTGGAACTTCTGG
+
FFFFFFFFFFFFFFFFFFFFFFFFFFFF:FFFFFFFFFFFFFFFFFFFFFFFFFFFFFFFFFFFFFFFFFFFFFFFFFFFFFFFFFFFFFFFFFFFF,F,
@9347_merry2bob;chr1:962684-962937 N:0:2:A
AGGTGGGGTGGGCTTGTGCTGGTGGGGAGTAGAAGGCACAGGGCAAGAGGGAAACGGGCGGGGGGCCATACCCACAGCAAAAAGCACAGGCCCGGCCCCC
+
FF:,FFFFFFFFFFFFFFFFFFFFFFFFFFFFFFFFFFFFFFFFFFFFFFFFFFFFFFFFFFFFFF,F,FFFFFFFFFFFFFFFF::FFFFFFFFFFFFF
@9519_merry1bob;chr1:963089-963273 N:0:2:A
TCCCGTCTCCACCTGCCCTCCCCAGGCGGCGGGAGCCTGTTTGCCATCCACGGAGACTGTGAGGCCTACGACACGCGCACCGACCGCTGGCACGTGGTGG
+
FFF:FFFFFFFF:F:FFFFFFFFFFF:FFFFFFFFFFFFFFFFFFFFF:FFFFFFFFFFFF:FFFFFFFFFFFFFFFF:FFFFFFFFF:FFFFFFFF:FF
@9520_merry1bob;chr1:963089-963273 N:0:2:A
GTTAGTCACGGGGTCGTAGGACTCCACGGTAGCCAGGTCTGAGGTCCCATCATAGCTAGCGGAATTAAGCCACTGCAGGTCAAGACTGGCCTGGCGGGCA
+
FFFFFFFFFFFFFFFFFFFFFFFFFFFFFFFFFFFFFFFFFFFFFFFFFFFFFFFFFFFFFFFFFFFFFFFFFFFFFFFFFFFFFFFFFFFFFFFFFFFF
@9521_john1bob;chr1:963089-963273 N:0:2:A
CACTCCCACCCGGGCCCGGCGCGTGGACATGGAGGCCACCACGTGCCAGCGGTCGGTGCGCGTGTCGTAGGCCTCACAGTCTGCGTGGATGGCAAACAGG
+
FFFFFFFFFFFFFFF:FFFFFFFFFFFFFFFFFFFFFFFFFFFFFFFFFFFFFFFFFFFFFFFFFFFFFFFFFFF:FFFFFF,FFFFFFFFF,FFFFFFF
@9522_merry1bob;chr1:963089-963273 N:0:2:A
CCTCCAGGCTTACCCGCCCACAGCATAGAGCCGGTTCCCCACCGCAGCCACTCCCACCCGGGCCCGGCGCGTGGACATGGAGGCCACCACGTGCCAGCGG
+
FFFFFFFFFFFFFFFFFFFFFFFFFFFFFFFFFFFFFFFFFFFFFFFFFF:FFFFFFFFFFFFFFFFFFFFFFFFFFFFFF:FFFFFFFFFFFFFFFFFF
@9523_merry1bob;chr1:963089-963273 N:0:2:A
CACGCGCCGGGCCCGGGTGGGAGTGGCTGCGGTGGGGAACCGGCTCTATGCTGTGGGCGGGTAAGCCTGGAGGCTGGACTTGGGTCGGGTCTGGCACGTG
+
FFFFFFFFFFFFFFFFFFFFFFFFFFFFFFFFFFFFFFFFFFFFFFFFFFFFFFFFFFFFFFFFFFFFFFFFFFFFFFFFFFFFFFFFFFFFFFFFFFFF
@9524_john1bob;chr1:963089-963273 N:0:2:A
GGACATGGAGGCCACCACGTGCCAGCGGTCGGTGCGCGTGTCGTAGGCCTCACAGTCTCCGTGGATGGCAAACAGGCTCCCGCCGCCTGGGGAGGGCAGG
+
FFFFFFFFFFFFFFFFFFFFFFFFFFFFFFFFFFFFFFFFFFFFFFFFFFFFFFFFFFFFFFFFFFFFFFFFFFFFFFFFFFFFFFFFFFFFFFFFFFFF
@9525_john1bob;chr1:963089-963273 N:0:2:A
CCGCCCACAGCATAGAGCCGGTTCCCCACCGCAGCCACTCCCACCCGGGCCCGGCGCGTGGACATGGAGGCCACCACGTGCCAGCGGTCGGTGCGCGTGT
+
::FFFF,FF,FF,FFFFF,F,FF:FFFFFF:,:FFF,:F::::F:,F,FFF:FFFF:,FF,,,,FFFFFFFFFFFFF:FF,F:,,:::::FFF,FFF,FF
@9526_merry1bob;chr1:963089-963273 N:0:2:A
GCCCTCCCCAGGCGGCGGGAGCCTGTTTGCCATCCACGGAGACTGTGAGGCCTACGACACGCGCACCGACCGCTGGCACGTGGTGGCCTCCATGTCCACG
+
FFFFFFFFFFF:FFFFFFFFFFFFFFFFFFFFFFFFFFFFFFFFFFFFFFFFFFFFF,F,FFFFFFFFFFFFFFFFFFFFFFFFFFFFFFFFFFFFFFFF
@9527_merry1bob;chr1:963089-963273 N:0:2:A
CCGCCTGGGGAGGGCAGGTGGAGACGGGACTCGTGAGTGGATCCCACTGCTGGGCCACACCCCAGGCTCCTGGAGAGGCCCCTGAATGGAGGGGCGGAGG
+
FFFFFFFFFFFFFFFFFFFFFFFFFFFFFFFFFFFFFFFFFFFFFFFFFFFFFFFFFFFFFFFFFFFFFFFFFFFFFFF:FFFFFFFF:FFFFFFFFFFF
@9528_merry1bob;chr1:963089-963273 N:0:2:A
CCATCCACGGAGACTGTGAGGCCTACGACACGCGCACCGACCGCTGGCACGTGGTGGCCTCCATGTCCACGCGCCGGGCCCGGGTGGGAGTGGCTGCGGT
+
FFFFFFFF,FFFFFFFFFFFFFFFFFFFFFFFFFFFFFFFFFFFFFFFFFFFFFFFFFFFFFFFF:FFFFFFFFFFFFFFFFFFFFFFFFFFFFFFF:FF
@9529_merry1bob;chr1:963089-963273 N:0:2:A
CACTCCCACCCGGGCCCGGCGCGTGGACATGGAGGCCACCACGTGCCAGCGGTCGGTGCGCGTGTCGTAGGCCTCACAGTCTCCGTGGATGGCAAACAGG
+
FFFFFFFFFFFFFFFFFFFFFFFFFFFFFFFFFFFFFFFFFFFFFFFFFFFFFFFFFFFFFFFFFFFFFFFFFFFFFFFFFFFFFFFFFFFFFFFFFFFF
@9530_merry1bob;chr1:963089-963273 N:0:2:A
CACTCCCACCCGGGCCCGGCGCGTGGACATGGAGGCCACCACGTGCCAGCGGTCGGTGCGCGTGTCGTAGGCCTCACAGTCTCCGTGGATGGCAAACAGG
+
FFFFFFFFFFFFFFFF:,FFFFFFFFFFFFFFFFFFFFFFFFFFFFFFFFFFFF:FFFFFFFFFFFFFFFFFFFFFFFFFFFFFFFFFFF:F:FFFFFFF
@9531_john1bob;chr1:963089-963273 N:0:2:A
CTCTCCAGGAGCCTGGGGTGTGGCCCAGCAGTGGGATCCACTCACGAGTCCCGTCTCCACCTGCCCTCCCCAGGCGGCGGGAGCCTGTTTGCCATCCACG
+
FFFFFFFFFFFFFFFFFFFFFFFFFFFFFFFFFFFFFFF:FFFFFFFFFFFFFFFFFFFFFFFFFFFFFFFFFFFFFFFFFFFFFFFFFFFFFFFFFFFF
@9532_john1bob;chr1:963089-963273 N:0:2:A
CATAGAGCCGGTTCCCCACCGCAGCCACTCCCACCCGGGCCCGGCGCGTGGACATGGAGGCCACCACGTGCCAGCGGTCGGTGCGCGTGTCGTAGGCCTC
+
FFFFFFFFFFFFFFFFFFFFFFFFFFFFFFFFFFFFF,FFFFFFFFF:FFFFFFFFFFFFFFFFFFFFFFFFFFFFFFFFFFFFFFFFFFFFFFFFFFFF
@9533_merry1bob;chr1:963089-963273 N:0:2:A
CCCGGGCCCGGCGCGTGGACATGGAGGCCACCACGTGCCAGCGGTCGGTGCGCGTGTCGTAGGCCTCACAGTCTCCGTGGATGGCAAACAGGCTCCCGCC
+
FFFFFFFFFFFFFFFFFFFFFFFFFFFFFFFFFFFFFFFFFFFFFFFF:FFFFFFFFFFFFFFFFFFFFFFFFFFFFFFFFFFFFF:FFFFFFFFFFFFF
@9534_john1bob;chr1:963089-963273 N:0:2:A
CTCTCCAGGAGCCTGGGGTGTGGCCCAGCAGTGGGATCCACTCACGAGTCCCGTCTCCACCTGCCCTCCCCAGGCGGCGGGAGCCTGTTTGCCATCCACG
+
FFFFFFFFFFFFFFFFFFFFFFFFFFFFFFFFFFFFFFFFFFFF,FFFFFFFFFFFFFFFFFFFFFFFFFFFFFFFFFFFFFF:FFFFFFFFFFFFFFFF
@9535_merry1bob;chr1:963089-963273 N:0:2:A
ACATGGAGGCCACCACGTGCCAGCGGTCGGTGCGCGTGTCGTAGGCCTCACAGTCTCCGTGGATGGCAAACAGGCTCCCGCCGCGTGGGGAGGGCAGGTG
+
FF,FFFFFFFFFFFFFF::FFFFFFFFFFFFFFFF,F:FFFFFFFFFFFFFFFFFFFFFFFFFFFFFFFFFFFFFFF:FF:FFF,FFFFFFF:FFFFFFF
@9536_john1bob;chr1:963089-963273 N:0:2:A
TGCGGTGGGGAACCGGCTCTATGCTGTGGGCGGGTAAGCCTGGAGGCTGGACTTGGGTCGGGTCTGGCACGTGCCCGCCAGGCCAGTCTTGACCTGCAGT
+
FFFFFFFFFFFFFFFFFFFFFFFFFFFFFFFFFFFFFFFFFFFFFFFFFFFFFFFFFFFFFFFFFFFFFFFFFFFFFFFFFFFFFFFFFFFFFFFFFFF:
@9537_merry1bob;chr1:963089-963273 N:0:2:A
GCCTCCAGGCTTACCCGCCCACAGCATAGAGCCGGTTCCCCACCGCAGCCACTCCCACCCGGGCCCGGCGCGTGGACATGGAGGCCACCACGTGCCAGCG
+
FFFFFFFFFFFF:FFFFFF:FFFFFFF:F:FFFFFFFFFFFFFFFFFFFFFFFFFFFFF:FF:FFFFFFF,F,FFFFF,FFFFFFFFFFFF:FFFFFFFF
@9538_john1bob;chr1:963089-963273 N:0:2:A
CACGTGCCAGCGGTCGGTGCGCGTGTCGTAGGCCTCACAGTCTCCGTGGATGGCAAACAGGCTCCCGCCGCCTGGGGAGGGCAGGTGGAGACGGGACTCG
+
FFFFFFFFFFFFFFFFFFFFFFFFFFFFFFFFFFFFFFF:FFFFFFFFFFFFFFFFFFFFFFFFFFFFFFFFFFFFFFFF,FFFFFFFFFFFFFFFFFFF
@9539_john1bob;chr1:963089-963273 N:0:2:A
CTGGGGTGTGGCCCAGCAGTGGGATCCACTCACGAGTCCCGTCTCCACCTGCCCTCCCCAGGCGGCGGGAGCCTGTTTGCCATCCACGGAGACTGTGAGG
+
:FFFFFFFFFFFFFFFFFFFFFFFFFFFFFFFFFFFFFFFFFFFFFFFFFFFFFFFFFFFFFFFFFFFFFFFFFFFFFFFFFFFFFFFFFFFFFFFFFFF
@9540_john1bob;chr1:963089-963273 N:0:2:A
GCCAGCGGTCGGTGCGCGTGTCGTAGGCCTCACAGTCTCCGTGGATGGCAAACAGGCTCCCGCCGCCTGGGGAGGGCAGGTGGAGACGGGACTCGTGAGT
+
FFFFFFFFFFFFFFFFFFFFFFFFFFFFFFFFFFFFFFFFFFFFFFFFFFFFFFFFFFFFF:FFFFFFF:FFFFFFFFFFFFFFFFF:FFFFFFFFFFFF
@9541_john1bob;chr1:963089-963273 N:0:2:A
GCGGGCACGTGCCAGACCCGACCCAAGTCCAGCCTCCAGGCTTACCCGCCCACAGCATAGAGCCGGTTCCCCACCGCAGCCACTCCCACCCGGGCCCGGC
+
:::FFFFFFFFFFFFFFFFFFFFFFFFFFFFFFFFFFFFFFFFFFFFFFFFFFFFFFFFFFFFFFFFFFFF:FFFFFFFFFFFFFFFFFFFFFFFFFFFF
@9542_merry1bob;chr1:963089-963273 N:0:2:A
TCCCGTCTCCACCTGCCCTCCCCAGGCGGCGGGAGCCTGTTTGCCATCCACGGAGACTGTGAGGCCTACGACACGCGCACCGACCGCTGGCACGTGGTGG
+
FFFFFFFFFFFFFFFFFFFFFFFFFFFFFFFFFFFFFFFFFFFFFFFFFFFFFFFFFFFFFFFFFFFFFFFFFFFFFFFFFFFFFFFFFFFFFFFFFFFF
@9543_john1bob;chr1:963089-963273 N:0:2:A
GGACTCCACGGTAGCCAGGTCTGAGGTCCCATCATAGCTAGCGGAATTAAGCCACTGCAGGTCAAGACTGGCCTGGCGGGCACGTGCCAGACCCGACCCA
+
FFFFFFFFFFFFFFFFFFFFFFFFFFFFFFFFFFFFFFFFFFFFFFFFFFFFFFFFFFFFFFFFFFFFFFFFFFFFFFFFFFFFFFFFFFFFFFFF:FFF
@9544_john1bob;chr1:963089-963273 N:0:2:A
CTGCCACGTGTTAGTCACGGGGTCGTAGGACTCCACGGTAGCCAGGTCTGAGGTCCCATCATAGCTAGCGGAATTAAGCCACTGCAGGTCAAGACTGGCC
+
FFFFFFFFFFFFFFFFFFFFFFFFFFFFFFFFFFFFFFFFFFFFFFFFFFFFFFFFFFFFFFFFFFFFFFFFF,FFFFFFFFFFFFFFFFFFFFFFFFFF
@9545_john1bob;chr1:963089-963273 N:0:2:A
CTCCACCTGCCCTCCCCAGGCGGCGGGAGCCTGTTTGCCATCCACGGAGACTGTGAGGCCTACGACACGCGCACCGACCGCTGGCACGTGGTGGCCTCCA
+
FFFFFFFFFFFFFFFFFFFFFFFFFFFFFFFFFF:FFFFFFFFFFFF:FFFFFFFFFFFFFFFFFFFFFFFFFFFFFFFF,FFFFFFFFFFFFFFFFF:F
@9546_merry1bob;chr1:963089-963273 N:0:2:A
GGGCCTCTCCAGGAGCCTGGGGTGTGGCCCAGCAGTGGGATCCACTCACGAGTCCCGTCTCCACCTGCCCTCCCCAGGCGGCGGGAGCCTGTTTGCCATC
+
FFFFFFFFFFFFFFFFFFFFFFFFFFFFFFFFFFFFFFFFFFFFFFFFFFFFFFFFFFFFFFFFF:FFFFFFFF:FFFFFFFFFFFFFFFFFFFFFFFFF
@9547_john1bob;chr1:963089-963273 N:0:2:A
CCAGGAGCCTGGGGTGTGGCCCAGCAGTGGGATCCACTCACGAGTCCCGTCTCCACCTGCCCTCCCCAGGCGGCGGGAGCCTGTTTGCCATCCACGGAGA
+
FFF:FFFFFFFFFFFFFFFFFFFFFFFFFFFFF:FFF:FFFFFFF:FFFFF,FFFFFFFFFFFFFFF:FFFFFFFFFFFFFFFFFFFFFFFFFFFFFFFF
@9548_john1bob;chr1:963089-963273 N:0:2:A
TTTCCCTCTTGCCCTGTGCCTTCTACTCCCCACCAGCACAAGCCCACCCCACCTGTGCCGGTCAGGTCCTGACCTGCCCCTCCGCCCCTCCATTCAGGGG
+
FFFFFFFFFFFFFFFFFFFFFFFFFFFFFFFFFFFFFFFFFFFFFFFFFFFFFFFFFFF:FFFFFFFFFFFFFFFFFFFFFFFFFFFFFFFFFFFFFFFF
@9549_john1bob;chr1:963089-963273 N:0:2:A
ATTCAGGGGCCTCTCCAGGAGCCTGGGGTGTGGCCCAGCAGTGGGATCCACTCACGAGTCCCGTCTCCACCTGCCCTCCCCAGGCGGCGGGAGCCTGTTT
+
FFFFFFFFFFFFFFFFF:FFFFFFFFFFFFFFFFFFFFFFFFFFFFFFFFFFFFFFFFFF:FFFFFFFFFFFFFFFFFFFFFFFFFFFFFFFFFFFFFFF
@9550_merry1bob;chr1:963089-963273 N:0:2:A
GGAGCCTGGGGTGTGGCCCAGCAGTGGGATCCACTCACGAGTCCCGTCTCCACCTGCCCTCCCCAGGCGGCGGGAGCCTGTTTGCCATCCACGGAGACTG
+
FFFFFFFFFFFFFFFF:FFF,FFFFFFFF:FFFFFFFFFFFF:FFFFFFFFFF:FFF:FFF:FFFFFFFFFFFFFFF:FFF:FFFFFFFFFFFFFFFFFF
@9551_merry1bob;chr1:963089-963273 N:0:2:A
CTCCACGGTAGCCAGGTCTGAGGTCCCATCATAGCTAGCGGAATTAAGCCACTGCAGGTCAAGACTGGCCTGGCGGGCACGTGCCAGACCCGACCCAAGT
+
FFFFFFFFFFFFFFFFFFFFFFFFFFFFFFFFFFFFFFFFFFFFFFFFFFFFFFFFFFFFFFFFFFFFFFFFFFFFFFFFFFFFFFFFFFFFFFFFFFFF
@9552_john1bob;chr1:963089-963273 N:0:2:A
ATAGAGCCGGTTCCCCACCGCAGCCACTCCCACCCGGGCCCGGCGCGTGGACATGGAGGCCACCACGTGCCAGCGGTCGGTGCGCGTGTCGTAGGCCTCA
+
FFFFFFFFFFFFFFFFFFFFFFFFFFFFFFFFFFFFFFFFFFFFFFFFFFFFFFFFFFFFFFFFFFFFFFFFFFF:FFFFFFFFFFFFFFFFFFFFFFFF
@9553_john1bob;chr1:963089-963273 N:0:2:A
GGCCTCACAGTCTCCGTGGATGGCAAACAGGCTCCCGCCGCCTGGGGAGGGCAGGTGGAGACGGGACTCGTGAGTGGATCCCACTGCTGGGCCACACCCC
+
FFFFFFFFFFFFFFFFFFFFFFFF:FFFFFFFFFFFFFFFFFFF:F:FFFF:FFFFFFFFFFFFFFFFFFFFFFFFFFFFFFFFFFFFFFFFFFFF:F:F
@9554_john1bob;chr1:963089-963273 N:0:2:A
AGGTCTGAGGTCCCATCATAGCTAGCGGAATTAAGCCACTGCAGGTCAAGACTGGCCTGGCGGGCACGTGCCAGACCCGACCCAAGTCCAGCCTCCAGGC
+
FFFFFFFFFFFFFFFFFFFFFFFFFFFFFFFFFFFFFFFFFFFFFFFFFFFFFFFFFFFFFFFFFFFFFFFFFFFFFFFFFFFFFFFFFFFFFFF:FFFF
@9555_john1bob;chr1:963089-963273 N:0:2:A
ACCACGTGCCAGCGGTCGGTGCGCGTGTCGTAGGCCTCACAGTCTCCGTGGATGGCAAACAGGCTCCCGCCGCCTGGGGAGGGCAGGTGGAGACGGGACT
+
FFFFFFFFFFFFFFFFFFFFFFFFFFFFFFFFFFFFFFFFFFFFFFFFFFFFFFFFF:FFFFFFFFFFFFFFFFFFFFFFFFFFFFFFFFFFFFFFFFFF
@9556_john1bob;chr1:963089-963273 N:0:2:A
CACGAGTCCCGTCTCCACCTGCCCTCCCCAGGCGGCGGGAGCCTGTTTGCCATCCACGGATACTGTGAGGCCTACGACACGCGCACCGACCGCTGGCACG
+
FFFFF:FFFFFFFFFFFFFFFFFFFFF:FFFFFFFFFFFFFFFFFFFFFFFFFFFFFFFF,FFFFFFFFFFFFFFFFFFFFFFFFFFFFFFFFFFFFFFF
@9557_merry1bob;chr1:963089-963273 N:0:2:A
TAGCGGAATTAAGCCACTGCAGGTCAAGACTGGCCTGGCGGGCACGTGCCAGACCCGACCCAAGTCCAGCCTCCAGGCTTACCCGCCCACAGCATAGAGC
+
F:F:FFFF,,F::::F:FFF:FFFF:FF,FF,FFFF::FFFFF:FFFFFFFFFFFFFFFFFF:FFFFFF::FFFFFFFFF,FFFFFFFFFFFFF,FFF,F
@9558_john1bob;chr1:963089-963273 N:0:2:A
GCTTACCCGCCCACAGCATAGAGCCGGTTCCCCACCGCAGCCACTCCCACCCGGGCCCGGCGCGTGGACATGGAGGCCACCACGTGCCAGCGGTCGGTGC
+
FFFFFFFFFFFFFFFFFFFFFFFFFFFFFFFFFFFFFFFFFFFFFFFFFFFFFFFFFFFF,FFFFFFFFFFFFFFFFFFFFFFFFFFFFFFFFFFFFFFF
@9559_merry1bob;chr1:963089-963273 N:0:2:A
CACCAGCACAAGCCCACCCCACCTGTGCCGGTCAGGTCCTGACCTGCCCCTCCGCCCCTCCATTCAGGGGCCTCTCCAGGAGCCTGGGGTGTGGCCCAGC
+
FFFFFFFFFFFFFFFFFFFFFFFFFFF,FFFFFFFFFFFFFFFFFFFFFFFFFFFFFFFFFFFFFFFFFFFFFFFFFFFFFFFFF:FF:FF:FFFFFFFF
@9560_john1bob;chr1:963089-963273 N:0:2:A
GGCACGTGGTGGCCTCCATGTCCACGCGCCGGGCCCGGGTGGGAGTGGCTGCGGTGGGGAACCGGCTCTATGCTGTGGGCGGGTAAGCCTGGAGGCTGGA
+
FFFFFFFFFFFFFFFFFFFFFFFFFFFFFFFFFFFFFFFFFFFFFFFFFFFFFFFFFFFFFFFFFFFFFFFFFFFFFFFFFFFFFFFFFFFFFFFFFFF,
@9561_john1bob;chr1:963089-963273 N:0:2:A
CCAGCCTCCAGGCTTACCCGCCCACAGCATAGAGCCGGTTCCCCACCGCAGCCACTCCCACCCGGGCCCGGCGCGTGGACATGGAGGCCACCACGTGCCA
+
F,FFF,FFFFFFFFFFFFFFFFFF:FFFFFFFFFFFFF:,F:FFFFFFFFFFFFFFF,,:FFF:,FFFFFFFFFFFF:FFFFFFFFF:FFFFFFFFFFFF
@9562_john1bob;chr1:963089-963273 N:0:2:A
AGGGGCCTCTCCAGGAGCCTGGGGTGTGGCCCAGCAGTGGGATCCACTCACGAGTCCCGTCTCCACCTGCCCTCCCCAGGCGGCGGGAGCCTGTTTGCCA
+
FFFFFFFFFFFFFFFF,FFFFFFFFFFFF:FFFFFFFFFFFFFFFFFFFFFFFFFFFFFFFFFFFFFFFFFFFFFFFFFFFFFFFFFFFFFFFFFFFFFF
@9563_john1bob;chr1:963089-963273 N:0:2:A
GCCCCTCCGCCCCTCCATTCAGGGGCCTCTCCAGGAGCCTGGGGTGTGGCCCAGCAGTGGGATCCACTCACGAGTCCCGTCTCCACCTGCCCTCCCCAGG
+
FFFFFFFFFFFFFFFFFFFFFFFFFFFFFFFFFFFFFFFFFFFFFFFFFFFFFFFFFFFFFFFFFFFFFFFFFFFFFFFFFFFFFFFFFFFFFFFFFFFF
@9564_merry1bob;chr1:963089-963273 N:0:2:A
CACAAGCCCACCCCACCTGTGCCGGTCAGGTCCTGACCTGCCCCTCCGCCCCTCCATTCAGGGGCCTCTCCAGGAGCCTGGGGTGTGGCCCAGCAGTGGG
+
FFFFFFFFFFFFFFFFFFFFFFFFF:FFFFFFFFFFFFFFFFFFFFFFFFFFFFFFFFFFFFFFFFFFFFFFFFFFFFFFFFFFFFFFFFFFFFFFFFFF
@9565_john1bob;chr1:963089-963273 N:0:2:A
GGCCCGGGTGGGAGTGGCTGCGGTGGGGAACCGGCTCTATGCTGTGGGCGGGTAAGCCTGGAGGCTGGACTTGGGTCGGGTCTGGCACGTGCCCGCCAGG
+
FFFFFFFFFFFFFFFFF:FFF::FFFFFFFFFFFFFFFFFF,FFFFFFFFFFFFFFFFFFFFFFFFFFFFFFFFFFFFFFFFFFFFFFFFFFFF:FFFFF
@9566_john1bob;chr1:963089-963273 N:0:2:A
CCAGGCGGCGGGAGCCTGTTTGCCATCCACGGAGACTGTGAGGCCTACGACACGCGCACCGACCGCTGGCACGTGGTGGCCTCCATGTCCACGCGCCGGG
+
FFFFFFFFFFFFFFFFFFFFFFFFFFFFFF:FFFFFFFFFFFFFFFFFFFFFFFFFFFFFFFFFFFFFFFFFFFFFFFFFFFFFFFFFFFFFFFFFF:FF
@9567_john1bob;chr1:963089-963273 N:0:2:A
CGCGCCGGGCCCGGGTGGGAGTGGCTGCGGTGGGGAACCGGCTCTATGCTGTGGGCGGGTAAGCCTGGAGGCTGGACTTGGGTCGGGTCTGGCACGTGCC
+
FFFFFFFFFFFFFFFFFFFFFFFFFFFFFFFFFFFFFFFFFFFFFFFFFFFFFF:FFFFFFFFFFFFFFFFFFFFFFFFFFFFFFFFFFFFFFFFFFFFF
@9568_merry1bob;chr1:963089-963273 N:0:2:A
CACGTGCCAGCGGTCGGTGCGCGTGTCGTAGGCCTCACAGTCTCCGTGGATGGCAAACAGGCTCCCGCCGCCTGGGGAGGGCAGGTGGAGACGGGACTCG
+
FFFFFFFFFFFFFFFFFFFFFFFFFFFFFFFFFFFFFFFFFFFFFFFFFFFFFFFFFFFFFFFFFFFFFFFFFFFFFFFFFFFFFFFFFFFFFFFFFFFF
@9569_john1bob;chr1:963089-963273 N:0:2:A
GTCTGAGGTCCCATCATAGCTAGCGGAATTAAGCCACTGCAGGTCAAGACTGGCCTGGCGGGCACGTGCCAGACCCGACCCAAGTCCAGCCTCCAGGCTT
+
FFFFF:FFFFFFFFFFFFFFFFFFFFFFFFFFFFFF,FFFFFFFFFFFFFFFFFFFFFFFFFFFFFFFFFFFFFFF,FFFFFFFFFFFFFFFFFFFFFFF
@9570_merry1bob;chr1:963089-963273 N:0:2:A
GACTGTGAGGTCTACGACACGCGCACCGACCGCTGGCACGTGGTGGCCTCCATGTCCACGCGCCGGGCCCGGGTGGGAGTGGCTGCGGTGGGGAACCGGC
+
F:,,,FF:F,,,F,F,FF,FFF,FFF,:,:,,F,:,:,:F,,F,::FF,,F,,F,F:,,F:FF,,FFFFF,F:,,,,,,F,F:F,F,::FFFF,,FFF,F
@9571_john1bob;chr1:963089-963273 N:0:2:A
CCAGCAGTGGGATCCACTCACGAGTCCCGTCTCCACCTGCCCTCCCCAGGCGGCGGGAGCCTGTTTGCCATCCACGGAGACTGTGAGGCCTACGACACGC
+
FFFFFFFFFFFF:FFFFFFFFFFFFFFFFFFFFFFFFFFFFF:FFFFFFFFFFFFFFFFFFFFFFFFFFFFFFFFFFFFFFFFFFFF:FFFFFFFFFFFF
@9572_john1bob;chr1:963089-963273 N:0:2:A
TGCCACGTGTTAGTCACGGGGTCGTAGGACTCCACGGTAGCCAGGTCTGAGGTCCCATCATAGCTAGCGGAATTAAGCCACTGCAGGTCAAGACTGGCCT
+
FFFF:FFFFFFFFFFFFFFFFFFFFFFFFFFFFF,FFFFF:FFFFFFFFFFFFFFFFFFFFFFFFFFFFFFFFFFFFFFFFFFFFFFFFFFFFFFFFFFF
@9573_merry1bob;chr1:963089-963273 N:0:2:A
ACGTGTTAGTCACGGGGTCGTAGGACTCCACGGTAGCCAGGTCTGAGGTCCCATCATAGCTAGCGGAATTAAGCCACTGCAGGTCAAGACTGGCCTGGCG
+
FFFFFFFFFFFFFFFFFFFFFFFFFFFFFFF,FFFFFFFFFFFFFFFFFFFFFFFFFFFFF:FFFFFFFFFFFF:FFFFFFFFFFFFFFFFFFFFFFFFF
@9574_john1bob;chr1:963089-963273 N:0:2:A
CATCCACGGAGACTGTGAGGCCTACGACACGCGCACCGACCGCTGGCACGTGGTGGCCTCCATGTCCACGCGCCGGGCCCGGGTGGGAGTGGCTGCGGTG
+
FFFFFFFFFFFFFFFFFFFFFFFFFFFFFFFFFFFFFFFFFFFFFFFFFFFFFFFFFFFFFFFFFFFFFFFFFFFFFFFFFFFFFFFFFFFFFFFFFFFF
@9575_merry1bob;chr1:963089-963273 N:0:2:A
CTGCCCCTCCGCCCCTCCATTCAGGGGCCTCTCCAGGAGCCTGGGGTGTGGCCCAGCAGTGGGATCCACTCACGAGTCCCGTCTCCACCTGCCCTCCCCA
+
FFFFFFFFFFFFFFFFFFFFFFFFFFFFFFFFFFFFFFFFFFFFFFFFFFFFFFFFFFFFFFFFFFFF,FFFFFFFFFFFFFFFFFFFFFFFFFFFFFFF
@9576_john1bob;chr1:963089-963273 N:0:2:A
CACAGCATAGAGCCGGTTCCCCACCGCAGCCACTCCCACCCGGGCCCGGCGCGTGGACATGGAGGCCACCACGTGCCAGCGGTCGGTGCGCGTGTCGTAG
+
FFFFFFFFFFFFFFFFFFFFFFFFFFFFFFFFFFFFFF:FFFFFFFFFFFFFFFFFFFFFFFFFFFFFFFFFFFFFFFFFFFFFFFFFFFFFFFFFFFFF
@9577_john1bob;chr1:963089-963273 N:0:2:A
CCGCCGCCTGGGGAGGGCAGGTGGAGACGGGACTCGTGAGTGGATCCCACTGCTGGGCCACACCCCAGGCTCCTGGAGAGGCCCCTGAATGGAGGGGCGG
+
FFFFFF:F,FFFFFFFF:FFFFFFFFFFFFFFFFFFFFFFFFFFFFFFFFFFFFFFFFFFFFFFFFFFFFF:FFFFFFFFFFFFFFFF:FFFFFFFFFFF
@9578_john1bob;chr1:963089-963273 N:0:2:A
TAGCCAGGTCTGAGGTCCCATCATAGCTAGCGGAATTAAGCCACTGCAGGTCAAGACTGGCCTGGCGGGCACGTGCCAGACCCGACCCAAGTCCAGCCTC
+
FFFFFFFFFFFFFFFFFFFFFFFFF:FFFFFFFFFFFFFFFFFFFFFFF:FFFFFFFFFFFFFFFFFFFFFFFFFFFFFFFFFFFFFFFFFFFFFFFFFF
@9772_john2bob;chr1:963317-963524 N:0:2:A
CCCGTCATAGCCGCCGGCCGAGTACAGGAGTCCATGCAAGGCGGCCACACCCAGGCAGCTTCGCCTTGTGCCCATGGACACCTCCGGCTGCCACGTGTTA
+
FFFFFFFFFFFFFFFFFFFFFFFFFFFFFFFFFFFFFFFFF:::F:FFFFFFF:FFFFFFFFFFFFFFFFFFFFFFFFFFFFFFFFFFFFFFFF:FFFF,
@9773_john2bob;chr1:963317-963524 N:0:2:A
TCTGAGGTCCCATCATAGCTAGCGGAATTAAGCCACTGCAGGTCAAGACTGGCCTGGCGGGCACGTGCCAGACCCGACCCAAGTCCAGCCTCCAGGCTTA
+
FFFFFFFFFFFFFFFFFFFFFFFFFFFFFFFFFFFFFFFFFFFFFFFFFFFFFFFFFF:FFFFFF:FFFFFFFFFFF:FFFFFFFFFFFFFFFFFFFFFF
@9774_merry2bob;chr1:963317-963524 N:0:2:A
TGTTCAGGCAGGAGGCCCCGTCATAGCCGCCGGCCGAGTACAGGAGTCCATGCAAGGCGGCCACACCCAGGCAGCTTCGCCTTGTGCCCATGGACACCTC
+
FFFFFFFFFFFFFFFFFFFFFFFFFFFFFFFFFFFFFFFFFFFFFFFFFFFFFFFFFFFFFFFFFFFFFFFFFFF:FFFFFFFFFFFF:FFFFFFFFFFF
@9775_john2bob;chr1:963317-963524 N:0:2:A
GAAACAAACTTGCCTCTTGCAGATGGACTGTACAAAGCCACTGGGGCCCCAACCCCAACTACCTGTTCAGGCAGGAGGCCCCGTCATAGCCGCCGGCCGA
+
FFFFFFFFFFFFFFFFFFFFFFFFFFFFFFFFFFFFFFFFFFFFFFFFFFFFFFFFFFFFFFFFFFFFFFFFFFFFFFFFFFFFFFFFFFF,:FFFFFFF
@9776_john2bob;chr1:963317-963524 N:0:2:A
ACCCCATCAGATACGACCCCTGTGATGGTGAAACAAACTTGCCTCTTGCAGATGGACTGTACAAAGCCACTGGGGCCCCAACCCCAACTACCTGTTCAGG
+
FFFFFFFFFFFFFFFFFFFFFFFFFFFFFFFFFFFFFFFFFFFFFFFFFFFFFFFFFFFFFFFFFFFFFFFFFFFFFFFFFFFFFF:FFFFFFFFFFFFF
@9777_merry2bob;chr1:963317-963524 N:0:2:A
CACGTGGTGGCCTCCATGTCCACGCGCCGGGCCCGGGTGGGAGTGGCTGCGGTGGGGAACCGGCTCTATGCTGTGGGCGGGTAAGCCTGGAGGCTGGACT
+
FFFFFFFFFFFFFFFFFFFFFFFFFFFFFFFFFFFFFFFFFFFFFFFFFFFFFFFFFFFFFFFFFFFFFFFFFFFFFFFFFFFFFFFFFFFFFFFFFFFF
@9778_merry2bob;chr1:963317-963524 N:0:2:A
ACACAAACTTGCCTCTTGCAGATGGACTGTACAAAGCCACTGGGGCCCCAACCCCAACTACCTGTTCAGGCAGGAGGCCCCGTCATAGCCGCCGGCCGAG
+
FFFFFFFFFFFFFFFFFFFFFFF:FFFFFFFFF:FFFFFFFFFFFFFFFFFFFFFFFFFFFFFFFFFFFFFFFF:FFFFFFFFFFFFFFFFFFFFFFFFF
@9779_merry2bob;chr1:963317-963524 N:0:2:A
GTGCCCGCCAGGCCAGTCTTGACCTGCAGTGGCTTAATTCCGCTAGCTATGATGGGACCTCAGACCTGGCTACCGTGGAGTCCTACGACCCCGTGACTAA
+
FFFFFFFFFFFFFFFFFFFFFFFFFFFFFFFFFFFFFFFFFFFFFFFFFFFFFFFFFFFF:FFFFFFFFFFFFFFFFFFFFFFFFFFFFFFFFFF:FFFF
@9780_merry2bob;chr1:963317-963524 N:0:2:A
GCCAGGCCAGTCTTGACCTGCAGTGGCTTAATTCCGCTAGCTATGATGGGACCTCAGACCTGGCTACCGTGGAGTCCTACGACCCCGTGACTAACACGTG
+
FFFFFFFFFFFFFFFFFFFFFFFFFFFFFFFFFFFFFFFFFFFFFFFFFFFFFFFFFFFFFFF:FFFFFFFFFFFFFFFFFFFFFFFFFFFFFFFFFFFF
@9781_john2bob;chr1:963317-963524 N:0:2:A
CTCCGGCTGCCACGTGTTAGTCACGGGGTCGTAGGACTCCACGGTAGCCAGGTCTGAGGTCCCATCATAGCTAGCGGAATTAAGCCACTGCAGGTCAAGA
+
FFFFFFFFFFFFFFFFFFFFFFFFFFFFFF:FFFFFFFFFFF::FFFFFFFFFFFFFFFFFFFFFFFFFFFFFFFFFFFFFFFFFFFFFFF,FFFFFFFF
@9782_john2bob;chr1:963317-963524 N:0:2:A
AACTACCTGTTCAGGCAGGAGGCCCCGTCATAGCCGCCGGCCGAGTACAGGAGTCCATGCAAGGCGGCCACACCCAGGCAGCTTCGCCTTGTGCCCATGG
+
FFFFFFFFFFFFFFFFFFFFFFFFFFFFFFFFFFFFFFFFFFFFF:FFFFFFFFFFFFF:FFFFFFFFFFFFFFFFFFFFFFFFFFFFFFFFFFFFFFFF
@9783_merry2bob;chr1:963317-963524 N:0:2:A
GTGCCCGCCAGGCCAGTCTTGACCTGCAGTGGCTTAATTCCGCTAGCTATGATGGGACCTCAGACCTGGCTACCGTGGAGTCCTACGACCCCGTGACTAA
+
FFFF:FFFFFFFFF,FFFFFFFFFFFFFFFFFFFFFFFFFFFFFFFFFFFF:FFFFFFFFFFFFFF:FFFFFFFFFFFFFFFFFFFFFFFFFFFFFFFFF
@9784_merry2bob;chr1:963317-963524 N:0:2:A
CAGGCCCAGTGTGGCAGTGGCCTGGGGTGAAACGGCCTCGCGGATCACCTCCTTTAACACCCCATCAGATACGACCCCTGTGATGGTGACACAAACTTGC
+
FFFFFFFFFFFFFFFFFFFFFFFFFFFFFFFFFFFFFFFFFFFFFFFFFFFFFFFFF,FFFF:FFFFFFFFFFFFFFFFFFFFF:FFFFFFFFFFFFFFF
@9785_merry2bob;chr1:963317-963524 N:0:2:A
ATCAGATACGACTCCTGTGATGGTGACACAAACTTGCCTCTTGCAGATGGACTGTACAAAGCCACTGGGGCCCCAACCCCAACTACCTGGTCAGGCAGGA
+
FF,,:,,F,,:,,,:,F,,,FFF,,F,F,,:,,:F,,,,::,,F,,,,,:,:,,F,,,F,,:,,F,F,,,F,::,:F,,:FF,FF:,,:,:,,F:,::,:
@9786_john2bob;chr1:963317-963524 N:0:2:A
ATAGCCGCCGGCCGAGTACAGGAGTCCATGCAAGGCGGCCACACCCAGGCAGCTTCGCCTTGTGCCCATGGACACCTCCGGCTGCCACGTGTTAGTCACG
+
FFF:FFFFF:FFFFFFFFFF:FFFFFFFF:FFF:FFFF,FFFF:FFFFFFFFFFFFFFFFFFFFFF,FFFFFFFFFFFFFFFFFFFFFFFFFFFFFFFF:
@9787_merry2bob;chr1:963317-963524 N:0:2:A
GGCCTACTACACGCGCACCGACCGCTGGCACGTGGTGGCCTCCATGTCCACGCGCCGGGCCCGGGTGGGAGTGGCTGCGGTGGGGAACCGGCTCTATGCT
+
FFFFFF:,F:,FFFFFFFFF:FFFFFFFFF:FFFFFF:F::FFFFFFFFFFFFFF:FFFFFFFF:FFF:FFFFF:FFF:FFFF:FFFFFFFFFFFFFFF:
@9788_john2bob;chr1:963317-963524 N:0:2:A
GAAACGGCCTCGCGGATCACCTCCTTTAACACCCCATCAGATACGACCCCTGTGATGGTGAAACAAACTTGCCTCTTGCAGATGGACTGTACAAAGCCAC
+
FFFFFFFFFFFFFFFFFFFFFFFFFFFFFFFFFFFFFFFFFFFFFFFFFFFFFFFFFFFFFFFFFFFFFFFFFFFFFFFFFFFF:FFFFFFFFFFF,FFF
@9789_john2bob;chr1:963317-963524 N:0:2:A
CGACCCCTGTGATGGTGAAACAAACTTGCCTCTTGCAGATGGACTGTACAAAGCCACTGGGGCCCCAACCCCAACTACCTGTTCAGGCAGGAGGCCCCGT
+
FFFFFFFFFFFFFFFFFFFFFFFFFFFFFFFFFFFFFFFFFFFFFFFFFFFFFFFFFFFFFFFFFFFFFFFFFFFFFFFF:FFFFFFFFFFFFFFFFFFF
@9790_merry2bob;chr1:963317-963524 N:0:2:A
CAACTACCTGTTCAGGCAGGAGGCCCCGTCATAGCCGCCGGCCGAGTACAGGAGTCCATGCAAGGCGGCCACACCCAGGCAGCTTCGCCTTGTGCCCATG
+
FFFFFFFFFFFFFFFFFFFFFFFFFFFFFFFFFFFFFFFFFFFFFFFFFFFFFFFFFFFFFFFFFFFFFFFFFFFFFFFFFF:FFFFFFFFFFFFFFFFF
@9791_john2bob;chr1:963317-963524 N:0:2:A
ACGCGCCGGGCCCGGGTGGGAGTGGCTGCGGTGGGGAACCGGCTCTATGCTGTGGGCGGGTAAGCCTGGAGGCTGGACTTGGGTCGGGTCTGGCACGTGC
+
FFFFFFFFFFFF,FFFFFFFFFFFFFFFFFF:FFFFFFFFFFFFFFFFFFF,FFFFFFFFFFFFFFFFFFFFFFFFFFFFFFFFFFFFFF:FFFFFFFFF
@9792_merry2bob;chr1:963317-963524 N:0:2:A
GGAACCGGCTCTATGCTGTGGGCGGGTAAGCCTGGAGGCTGGACTTGGGTCGGGTCTGGCACGTGCCCGCCAGGCCAGTCTTGACCTGCAGTGGCTTAAT
+
FFFFFFFFFFFFFFFFFFFFFFFFFFFFFFFFFFFFFFFFFFFFFFFFFFFFFFFFFFFFFFFFFFFFFFFFFFFFFFFFFFFFFFFF,FFFFFFFFFFF
@9793_merry2bob;chr1:963317-963524 N:0:2:A
GCCTTGCATGGACTCCTGTACTCGGCCGGCGGCTATGACGGGGCCTCCTGCCTGAACAGGTAGTTGGGGTTGGGGCCCCAGTGGCTTTGTACAGTCCATC
+
FFFFFFFFFFFFFFFFFFFFFFFFFFFFFFFFFFFFFFFFFFFFFFFFFFFFFFFFFFFFFFFFFFFFFFFFFFFFFFFFFFFFFFFFFFFFFFFFFFFF
@9794_merry2bob;chr1:963317-963524 N:0:2:A
CCGGAGGTGTCCATGGGCACAAGGCGAAGCTGCCTGGGTGTGGCCGCCTTGCATGGACTCCTGTACTCGGCCGGCGGCTATGACGGGGCCTCCTGCCTGA
+
FFF:FFFFFF:FFFFFFFFFFFFFFFFFFFFFFFFFFFFFFFFFFFFFFFFFFF:FFFFFFFFFFFFFFFFFFFFFFFFFFF:FFFFFFFFFFFFFFFF:
@9795_john2bob;chr1:963317-963524 N:0:2:A
CTGTGGGCGGGTAAGCCTGGAGGCTGGACTTGGGTCGGGTCTGGCACGTGCCCGCCAGGCCAGTCTTGACCTGCAGTGGCTTAATTCCGCTAGCTATGAT
+
F:FFFFFFFFFFFFFFFFFFFFFFFFFFFFFFFFFFFFFFFFFFFFFFFFFFFFFFFFFFFFFFFFFFFF,FFFFFFFF:FFFFF:FFFFFFFFFFFFFF
@9796_john2bob;chr1:963317-963524 N:0:2:A
CCAACTACCTGTTCAGGCAGGAGGCCCCGTCATAGCCGCCGGCCGAGTACAGGAGTCCATGCAAGGCGGCCACACCCAGGCAGCTTCGCCTTGTGCCCAT
+
FFFFFFFFFFFFFFFFFFFFFFFFFFFFFFFFFFFFFFFFFFFFFFFFFFFFFFFFFFFFFFFFFFFFFFFFFFFFFFFFFFFFFFFFFFFFFFFFFFFF
@9797_merry2bob;chr1:963317-963524 N:0:2:A
GGGCCCCAACCCCAACTACCTGTTCAGGCAGGAGGCCCCGTCATAGCCGCCGGCCGAGTACAGGAGTCCATGCAAGGCGGCCACACCCAGGCAGCTTCGA
+
FFFFFFFFFFFFFFFFF,FFFFFFFFF:FFFFFFFFFFFFFFFFFFFFFFFFFFF:FFFFF:FFFFFFFFFFFFFFFFFFFFFFFFFFFFFFFFFFFFF,
@9798_merry2bob;chr1:963317-963524 N:0:2:A
GAGTCCATGCAAGGCGGCCACACCCAGGCAGCTTCGCCTTGTGCCCATGGACACCTCCGGCTGCCACGTGTTAGTCACGGGGTCGTAGGACTCCACGGTA
+
FFFF:F:FFFFFFFFFFFFFFFFFFFFFFFFFFFFF:F:FFFFFFFFFFFFFF:FFFFFFFFFFFFFFFFFFFFFFFFFFFFFFFFF:F:FFFFFFFFF:
@9799_john2bob;chr1:963317-963524 N:0:2:A
TGGCCTGGGGTGAAACGGCCTCGCGGATCACCTCCTTTAACACCCCATCAGATACGACCCCTGTGATGGTGAAACAAACTTGCCTCTTGCAGATGGACTG
+
FFFFFFFFFFFFFFFFFFFFFFFFFFFFFFFFFFFFFFFFFFFFFFFFFFFFFFFFFFFFFFFFFFFFFFFFFFFFFFFFFFFFFFFFFFFFFFFFFFFF
@9800_john2bob;chr1:963317-963524 N:0:2:A
CCGAGTACAGGAGTCCATGCAAGGCGGCCACACCCAGGCAGCTTCGCCTTGTGCCCATGGACACCTCCGGCTGCCACGTGTTAGTCACGGGGTCGTAGGA
+
FFFFFFFFFFFFFFFFFFFF,FFFFFFFFFFFFFFFFFFFFFFFFFFFFFFF:FFFFFFFFFFFFFFFFFFFFFFFFFFFFFFFFFFFFFFFFFFFFFFF
@9801_merry2bob;chr1:963317-963524 N:0:2:A
GGCTTAATTCCGCTAGCTATGATGGGACCTCAGACCTGGCTACCGTGGAGTCCTACGACCCCGTGACTAACACGTGGCAGCCGGAGGTGTCCATGGGCAC
+
FFFFFFFFFFFFFFFFFFFFFFFFF:FFFFFFFF:FFFFFFFFFFFFFFFFFFFFFFFFFFFFFFFFFFFFFFFFFFFFFFFFFFFFFFFFFFFF:F:FF
@9802_merry2bob;chr1:963317-963524 N:0:2:A
GCCCGGGTGGGAGTGGCTGCGGTGGGGAACCGGCTCTATGCTGTGGGCGGGTAAGCCTGGAGGCTGGACTTGGGTCGGGTCTGGCACGTGCCCGCCAGGC
+
FFFFFFFFFFFFFFFFFFFFFFFFFFFFFFFFFFFFFFFFFFFFFFFFFFFFFFFFFFFFFFFFFFFFFFFFFFFFFFFFFFFFFFFFFFFFFFFFFFFF
@9803_john2bob;chr1:963317-963524 N:0:2:A
ACGGTAGCCAGGTCTGAGGTCCCATCATAGCTAGCGGAATTAAGCCACTGCAGGTCAAGACTGGCCTGGCGGGCACGTGCCATACCCGACCCAAGTCCAG
+
:FF,FF,FFFF,FFFFFFFFF,,:,FFFF,FFFFF,F:FFFF:F:FFFFFF:FF,:,FFFFFFFFFFFFFFF:FFF,FFFFF,FFF,,FFFFFFFF:FF:
@9804_merry2bob;chr1:963317-963524 N:0:2:A
TGCCCATGGACACCTCCGGCTGCCACGTGTTAGTCACGGGGTCGTAGGACTCCACGGTAGCCAGGTCTGAGGTCCCATCATAGCTAGCGGAATTAAGCCA
+
FFFFFFFFFFFF:FFFFFFFF:FFFFFF,FFFFFFFFFFFFFF:FFFFFF:,FFFFF:F:FFFFFFFFFFFFFFFFFFFFFFFFFF,FFFFFFFFFFFFF
@9805_merry2bob;chr1:963317-963524 N:0:2:A
GCAAGGCGGCCACACCCAGGCAGCTTCGCCTTGTGCCCATGGACACCTCCGGCTGCCACGTGTTAGTCACGGGGTCGTAGGACTCCACGGTAGCCAGGTC
+
FFFFFFFFFFFFFFFFFFFFFFFFFFFFFFFFFFFFFFFFFFFFFFFFFFFFFFFFFFFFFFFFFFFFFFFFF:FFFFFFFFFFFFFFFFFFFFFFFFFF
@9806_john2bob;chr1:963317-963524 N:0:2:A
GGGAGCCTGTTTGCCATCCACGGAGACTGTGAGGCCTACGACACGCGCACCGACCGCTGGCACGTGGTGGCCTCCATGTCCACGCGCCGGGCCCGGGTGG
+
FFFFFFFFFFFFFFFFFFFFFFFFFFFFFFFFFFFFFFFFFFFFFFFFFFFFFFFFFFFFFFFFFFFFFFFFFFFFFFFFFF:FFF:FFFFFFFF:FFFF
@9807_merry2bob;chr1:963317-963524 N:0:2:A
GCGGCTATGACGGGGCCTCCTGCCTGAACATGTAGTTGGGGTTGGGGCCCCAGTGGCTTTGTACAGTCCATCTGCAAGAGGCAAGTTTGTGTCACCATCA
+
:,FFFFFFFFF:FFF::F,FFFFFFF:F:F,:F,F:FFFFFFFFFFF:FFF,::FFFFFF:FFF,FFF,F,F:,FFFF,,FFFFFFFFFFFFFF:FFF,F
@9808_merry2bob;chr1:963317-963524 N:0:2:A
CCCGGGTGGGAGTGGCTGCGGTGGGGAACCGGCTCTATGCTGTGGGCGGGTAAGCCTGGAGGCTGGACTTGGGTCGGGTCTGGCACGTGCCCGCCAGGCC
+
FFFFFFFFFFFFFFFFFFFFFFFFFFFFFFFFFFFFFFFFFF:FFFFFFFFFFFFFFFFFFFFFFFFFFFFFFFFFFFFFFFFFFFFFFFFFFFFFFFFF
@9937_merry1bob;chr1:963900-964028 N:0:2:A
CTTTCCTCTCTCGGGTCCTTACCCCCAGTCCAGAGGCTGGGCCCAGGTGGGTGTGCACCCAGGGTTGTTCAGGCAGCCAGGGTCCTGTGCCCACCAGCGG
+
FFFFFFFFFFFFFFFFFFFFFFFFFFFFFFFFFFFFFFFFFFFFFFFFFF:FFFFFFFFFFFFFFFFFFFFFFFFFFFFFFFFF:FFFFFFFFFFFFFFF
@9938_merry1bob;chr1:963900-964028 N:0:2:A
GTCCAGAGGCTGGGCCCAGGTGGGTGTGCACCCAGGGTTGTTCAGGCAGCCAGGGTCCTGTGCCCACCAGCGGGCCCTGCCTGGTAGGACTTTGCGGTCT
+
FFFFFFFFFFFFFFFFFFFFFFFFFFFFFFFFFFFFFFFFFFFFFFFFFFFFFFFFFFFFFFFFFFFFFFFFFFFFFFFFFFFFFFFFFFFFFFFFFFFF
@9939_merry1bob;chr1:963900-964028 N:0:2:A
GGCTGCGGTCCTGGTGCCCACAGTGCTGAACGCTACGACCCCCTGACCGGAACGTGGACGTCCGTCGCTGCCATGAGCACCCGGAGGCGCTATGTGCGAG
+
FFFFFFFFFF:FFFFF:FFFFFFFFFFFFFFFFFFFFFFFFFFFF::FFFFFFFFFFFFFFFFFFFFFFFF,FFFFFFFFFFFFFFFFFF,FFFF:FFFF
@9940_merry1bob;chr1:963900-964028 N:0:2:A
CCCCCTGACCGGAACGTGGACGTCCGTCGCTGCCATGAGCACCCGGAGGCGCTATGTGCGAGTGGCCACGCTTGGTGGGTGATGGGGCCTGCCTGGGGGG
+
FFFFFFFFFFFFFFFFFFFFF:FFFFFFFFFF:FFFFFFFFFFFFFFFFFFFFFFFFFFFFFFFFFFFFFFFFF:FFFFFFF:F:FFFFFFFFFFFF:FF
@9941_merry1bob;chr1:963900-964028 N:0:2:A
TTCTGTCTCTGCTGAGCTGTGGCTGCGGTCCTGGTGCCCACAGTGCTGAACGCTACGACCCCCTGACCGGAACGTGGACGTCCGTCGCTGCCATGAGCAC
+
FFFFFFFFFFFFFFFFF:FFFFFFFFF:FFFFFFFFFFFFFFFFFFFFFFFFFFFFFFFFFFFFFFFFF::FFFFFFFFFFFFFFFFFFFFFFFFFFFFF
@9942_john1bob;chr1:963900-964028 N:0:2:A
ATTTCAGCCATTCCGCTGGGGAGGGCAGGTCCTGCGGCCGGGACGCCTTTCTGTCTCTGCTGAGCTGTGGCTGCGGTCCTGGTGCCCACAGTGCTGAACG
+
FF:FFFFFFFFFFFFFFFF:FFFFFFFFFFFFFF,FFFFFFFFFFFFFFFFFFFFF::F:FFFFFFFFFFFFFFFFFFFFFFFFFFFFFFFFFFFFFFFF
@9943_john1bob;chr1:963900-964028 N:0:2:A
GCTGTGGCTGCGGTCCTGGTGCCCACAGTGCTGAACGCTACGACCCCCTGACCGGAACGTGGACGTCCGTCGCTGCCATGAGCACCCGGAGGCGCTATGT
+
FFFFFFFFFFFFFFFFFFFFFFFFFFF:FFFFFFFFFF:FFFFFFFFFFFF,FFFFFFFFFFFFFFFFFFFFFFFFFFFFFFFFFFFFFFFFFFFFFFFF
@9944_merry1bob;chr1:963900-964028 N:0:2:A
ACCAAGCGTGGCCACTCGCACATAGCGCCTCCGGGTGCTCATGGCAGCGACGGACGTCCACGTTCCGGTCAGGGGGTCGTAGCGTTCAGCACTGTGGGCA
+
FFFFFFFFFFFFFFFFF:FFFFFFFFFFFFFFFF,FFFFFFFFFFF:FF:FFFFFFFFFFFFFFFFFFFFFFFFFFFFFFFFFFFFFFFFFFF:FFFFFF
@9945_merry1bob;chr1:963900-964028 N:0:2:A
CCCCATCACCCACCAAGCGTGGCCACTCGCACATAGCGCCTCCGGGTGCTCATGGCAGCGACGGACGTCCACGTTCCGGTCAGGGGGTCGTAGCGTTCAG
+
F:FF,F,F,:FF,,FFFFFFFFFFFF:::::,F,,,FFF:FFFF,FFF,:FF,F,::FFF:F,F:,FF,:FFFF,:F,:,FF,FFFFFFF,:F:FFF,,:
@9946_merry1bob;chr1:963900-964028 N:0:2:A
CGGTGGGGGAAGGTGGGGATGCCCCCCAGGCAGGCCCCATCACCCACCAAGCGTGGCCACTCGCACATAGCGCCTCCGGGTGCTCATGGCAGCGACGGAC
+
FFFFFFFFFFFFFFFFFFFFFFFFFFFFFFFFFFFFFFFFFFFFFFFFFFFFFFFFFFFFFFFFFFFFFFFFFFFFFFFFFFFFFFFFFFFFFFFFFFFF
@9947_merry1bob;chr1:963900-964028 N:0:2:A
GTCCTGGGGCCGGGACGCCTTTCTGTCTCTGCTGAGCTGTGGCTGCGGTCCTGGTGCCCACAGTGCTGAACGCTACGACCCCCTGACCGGAACGTGGACG
+
FFFFFFFFFFFFFFFFFFFFFFFFFFFFFFFFFFFFFFFFFFFFFFFFFFFFFFFFFFFFFFFFFFFFFFFFFFFFFFFFF:FFFFFFFFFFF:FFFFFF
@9948_john1bob;chr1:963900-964028 N:0:2:A
CCATGAGCACCCGGAGGCGCTATGTGCGAGTGGCCACGCTTGGTGGGTGATGGGGCCTGCCTGGGGGGCATCCCCACCTTCCCCCACCGTGGAGACCCCA
+
FFFFFFFFFFFFFFFFFFFFFFFFFFFFFFFFFFFFFFFFFFFFFFFFFFFFFFFFFFFFFFFFFFFFFF:FFFFFFFFFFFFFFFFFFFFFFFFFFFFF
@9949_john1bob;chr1:963900-964028 N:0:2:A
ACTTTGCGGTCTGAGTTTGACTCCTAGGGTAAGATTTCAGCCATTCCGCTGGGGAGGGCAGGTCCTGGGGCCGGGACGCCTTTCTGTCTCTGCTGAGCTG
+
,FFFFF:FFF:FFFFFFF:FFFFF:FFFFFFFFFFFF:FFFFFFFFFFFF,:,FFFF:FFFFFFFFFFFFFF,:FFFFFFFF:FFFFFFFF,FFFFFF,F
@9950_merry1bob;chr1:963900-964028 N:0:2:A
CGTAGCCGCCCACAGCATACAGGTTCCCATCTGCCGGAAGTCAACACACCCGTGGCACTCCTGCTGGGAGTGGGGTCTCCACGGTGGGGGAAGGTGGGGA
+
FFFFFFFFFFFFFFFFFFFFFFFFFFFFFFFFFFFFFFFFFFFFFFFFFFFFFFFFFFFFFFFFFFFFFFFFFFFFFFFFFFFFFFFFFFFFFFFFFFFF
@9951_john1bob;chr1:963900-964028 N:0:2:A
ACGCTACGACCCCCTGACCGGAACGTGGACGTCCGTCGCTGCCATGAGCACCCGGAGGCGCTATGTGCGAGTTGCCACGCTTGGTGGGGGATGGGGCCTG
+
FFFFFFFFFFFFFFFFFFFFFFFFF:FFFFFFFFFFF:FFFFFFFFFF:FFFFFFFFFFFFFFFFFFFFF,F,F,:FFFFF:FFFFFF,FFFFFF:FFFF
@9952_merry1bob;chr1:963900-964028 N:0:2:A
CCTGACCGGAACGTGGACGTCCGTCGCTGCCATGAGCACCCGGAGGCGCTATGTGCGAGTGGCCACGCTTGGTGGGTGATGGGGCCTGCCTGGGGGGCAT
+
FFFFFFFFFFFFFFFFFFFFFFFFFFFFFFFFFFFFFFFFFFFFFFFFFFFFFFFFFFFFFFFFFFFFFFFFFFFFFFFFFFFFFFFFFFFFFFFFFFFF
@9953_merry1bob;chr1:963900-964028 N:0:2:A
TCTCCACGGTGGGGGAAGGTGGGGATGCCCCCCAGGCAGGCCCCATCACCCACCAAGCGTGGCCACTCGCACATAGCGCCTCCGGGTGCTCATGGCAGCG
+
FFFFFFFFFFFFFFFFFFFFFFFFFFFFFFFFFFFFFFFFFFFFFFFFFFFFFFFFFFFFFFFFFFFFFFFFFFFFFFFFFFFFFFFFFFFFFFFFFFFF
@9954_merry1bob;chr1:963900-964028 N:0:2:A
AGTGGGGTCTCCACGGTGGGGGAAGGTGGGGATGCCCCCCAGGCAGGCCCCATCACCCACCAAGCGTGGCCACTCGCACATAGCGCCTCCGGGTGCTCAT
+
FFFFFFFFFFF:FFFFFFFFFFFFFFFFFFFFFFFFFFFFFFFFFFFFFFFFFFFFFFFFFFFFFFFFFFFFFFFFFFFF:FFFFFFFFFFFFFFFFF:F
@9955_merry1bob;chr1:963900-964028 N:0:2:A
CTGGGGCCGGGACGCCTTTCTGTCTCTGCTGAGCTGTGGCTGCGGTCCTGGTGCCCACAGTGCTGAACGCTACGACCCCCTGACCGGAACGTGGACGTCC
+
FFFFFFFFFFFFFFFFFFFFFFFFFFFFFFFFFFFFFFFFFFFFFFFFFFFFFFFFFFFFFFFFFFFFFFFFFFFFFFFFFFFFFFFFFFFFF:FFFFFF
@9956_merry1bob;chr1:963900-964028 N:0:2:A
AGGGTAAGATTTCAGCCATTCCGCTGGGGAGGGCAGGTCCTGGGGCCGGGACGCCTTTCTGTCTCTGCTGAGCTGTGGCTGCGGTCCTGGTGCCCACAGT
+
F,FFFFFFFFFF:FFFFFFFFFFFFFFFFFFFFFFFFFFFFFFFFFFFFFFFFFFFFFFFFFFFFFFFFFFFFFFFFFFFF:FFFFFFFFFFFFFFFFFF
@9957_merry1bob;chr1:963900-964028 N:0:2:A
GGGCAGGTCCTGGGGCCGGGACGCCTTTCTGTCTCTGCTGAGCTGTGGCTGCGGTCCTGGTGCCCACAGTGCTGAACGCTACGACCCCCTGACCGGAACG
+
:::FFFFFFFFFFFFFFFFFFFFFFFFFFFFFFFFFFFFFFFFFFFFFFFFFFFFFFFFFFFFFFFFFFFFFFFFFFFFFFFFFFFFFFFFFFFFFFFFF
@9958_merry1bob;chr1:963900-964028 N:0:2:A
GTGCCCACAGTGCTGAACGCTACGACCCCCTGACCGGAACGTGGACGTCCGTCGCTGCCATGAGCACCCGGAGGCGCTATGTGCGAGTGGCCACGCTTGG
+
FFFFFFFFFFFFFFFFFFFFFFFFFFFFFFFFFFFFFFFFFFFFFFFFFFFFFFFFFFFF:FFFFFFFFFFFFFFFFFFFFFFFFFFFFFFFFFFFFFFF
@10072_merry1bob;chr1:964087-964200 N:0:2:A
CTGGCATCCCTCCTCTGCCGCAGCCCCGACTCCAGGGTGGGGGGTCAGGAATGGGGGGGATGTGGGTAAACAGAGGGAGGAGGGCCCCGCGGCGCACGGG
+
FF,:FFFF::FFF,,FFFFFFFFFF,FFF,FFFFFFFF:FF:,F,F:FFF:FFFFFFF:FFFFFFFF:F:FFFFFF:FFFF,FFFF,FFFFFF:FFF:,F
@10073_john2bob;chr1:964087-964200 N:0:2:A
CTCATACTTCTCCACAGTGGCCAGGTGGGAGGAGCTGTCGTAGCCGCCCACAGCATACAGGTTCCCATCTGCCGGAAGTCAACACACCCGTGGCACTCCT
+
F:FFFFFFFFFFFFFFFFFFFFFFFFF,FFFFFFFFFFFFFFFFFFFFFFFFFFFFFFFFF,FFFFFFFFFFFFFFFF:F:FFFFFFFFFFFF:FFFFFF
@10074_merry1bob;chr1:964087-964200 N:0:2:A
CAGGTGTGAGGAGCTGTCGTAGCCGCCCACAGCATACAGGTTCCCATCTGCCGGAAGTCAACACACCCGTGGCACTCCTGCTGGGAGTGGGGTCTCCACG
+
FFFFFFFFFFFFFFFFFFFFFFFFFFFFFFFFFFFFFFFFFFFFFFFFFFFFFFFFFFFFFFFFFFFFFFFFFFFFFFFFFFFFFFFFFFFFFFFFFFFF
@10075_john2bob;chr1:964087-964200 N:0:2:A
AGACCCCACTCCCAGCAGGAGTGCCACGGGTGTGTTGACTTCCGGCAGATGGGAACCTGTATGCTGTGGGCGGCTACGACAGCTCCTCACACCTGGCCAC
+
FFFFFFFFFFFFFFFFFFFFFFFFFFFFFFFFFFFFFFFFFFFFFFFFFFF:FFFFFFFFF::FFFFFFFFFFFFFFFFFFFFFFFFFFFFFFFFFFFFF
@10076_merry1bob;chr1:964087-964200 N:0:2:A
CACCTTCCCCCACCGTGGAGACCCCACTCCCAGCAGGAGTGCCACGGGTGTGTTGACTTCCGGCAGATGGGAACCTGTATGCTGTGGGCGGCTACGACAG
+
FFFFFFFFFFFFFFFFFFFFFFFFFFFFFFFFFFFFFFFFFFFFFFFFFFFFFFFFFFFFFFFFFFFFFFFFFFFFFFFFFFFFFFFFFFF:FFFFFFFF
@10077_john2bob;chr1:964087-964200 N:0:2:A
GCTCATACTTCTCCACAGTGGCCAGGTGTGAGGAGCTGTCGTAGCCGCCCACAGCATACAGGTTCCCATCTGCCGGAAGTCAACACACCCGTGGCACTCC
+
FFFFFFFFFFFFFFFFFFFF:FFFFFFFFFFFFFFFFFFFF,FFFFF,F:FFFFFFFFFFF:FFFFFFFFF::FFFFFFFF:FFFF:FFFFFFFF:FFFF
@10078_john2bob;chr1:964087-964200 N:0:2:A
TCCCTCCTCTGCCGCAGCCCCGACTCCAGGGTGGGGTGTCAGGAATGGGGGGGATGTGGGTAAACAGAGGGAGGAGGGCCCCGCGGCGCACGGGAGGGGG
+
FFFFFFFFFFFFFFFFFFFFFFFFFFFFFFFFFFFFFFFFFFFFFFFFF:FFFFFFFFFFFFFFFFFFFFFFFFFFFF:FFFFFFFFFFFFFFFFFFFFF
@10079_merry1bob;chr1:964087-964200 N:0:2:A
CAGGTTCCCATCTGCCGGAAGTCAACACACCCGTGGCACTCCTGCTGGGAGTGGGGTCTCCACGGTGGGGGAAGGTGGGGATGCCCCCCAGGCAGGCCCC
+
FF:FFFFF,FF:FFFF:FFFFFFFFFFFFFFFFFFFFFF,F:FFFFFFFFFFF:FFFFFFFFFFF:FFFFFFFFFFFF:FFFFFFFFFFFFFFFFFFFFF
@10080_john2bob;chr1:964087-964200 N:0:2:A
AGCTGTGGCTGCGGTCCTGGTGCCCACAGTGCTGAACGCTACGACCCCCTGACCGGAACGTGGACGTCCGTCGCTGCCATGAGCACCCGGAGGCGCTATG
+
FFFFFFFF:FFFFFFFFFFFFFFFFFFFFFFFFFFFFFFFFFFFFFFFFFFFFFFFFFFFFFFFFFFFFFFFFFFFFFFFFFFFFFFFFFFFFFFFFF:F
@10081_john2bob;chr1:964087-964200 N:0:2:A
CCACCGTGGAGACCCCACTCCCAGCAGGAGTGCCACGGGTGTGTTGACTTCCGGCAGATGGGAACCTGTATGCTGTGGGCGGCTACGACAGCTCCTCACA
+
FF:FFFFFFF:FFFFFFFFFFFFFFFFFFFFFFFFFFFFFFFFFFFFFFFFFFFFFFFFFFFFFFFFFFFFFFFFFFFFFFFFFFFFFFF:F:FFFFFFF
@10082_john2bob;chr1:964087-964200 N:0:2:A
ACGGGTGTGTTGACTTCCGGCAGATGGGAACCTGTATGCTGTGGGCGGCTACGACAGCTCCTCACACCTGGCCACTGTGGAGAAGTATGAGCCCCAGGTG
+
FFFFFFFFFFFFFFFFFFFFFFFFFFFFFFFF:FFFFFFFFFFFFFFFFFFFFFFFF::,FFFFFF:FFFFF:FFFFFFFFFFFFFFFF:FFFFFF:FF:
@10083_john2bob;chr1:964087-964200 N:0:2:A
CGCTGCCATGAGCACCCGGAGGCGCTATGTGCGAGTGGCCACGCTTGGTGGGTGATGGGGCCTGCCTGGGGGGCATCCCCACCTTCCCCCACCGTGGAGA
+
FF,FFFFFFFFFFFFFF,FFFFFFFFFFFFFFFFFFFFFFFFFFFFFFFFFFFFFFFFFFFFFFFFFFFFF,FF:FFFFFFFF:FF:,FF,FFFFF:FFF
@10084_john2bob;chr1:964087-964200 N:0:2:A
CCCGACTCCAGGGTGGGGTGTCAGGAATGGGGGGGATGTGGGTAAACAGAGGGAGGAGGGCCCCGCGGCGCACGGGAGGGGGTGGCCAGGAGGGGTGCAC
+
FFFFFFFFFFFFFFFFFFFFFFFFFFFFFFFFFFFFFFFFFFFFFFFFFFFFFFFF:FFFFFFFFFFFFFFFFFFFFFFFFFFFFFFFFFFFFFFFFFFF
@10085_john2bob;chr1:964087-964200 N:0:2:A
GTGGCCAGGTGTGAGGAGCTGTCGTAGCCGCCCACAGCATACAGGTTCCCATCTGCCGGAAGTCAACACACCCGTGGCACTCCTGCTGGGAGTGGGGTCT
+
FFFFFFFFFFFFFFFFFFFFFFFFFFFFFFFFFFFFFFFFFFFFFFFFFFFFFFFFFFFFFFFFFFFFFFFFFFFFFFFFFFFFFFFFFFFFFFFFFFFF
@10086_john2bob;chr1:964087-964200 N:0:2:A
CCGGAGGCGCTATGTGCGAGTGGCCACGCTTGGTGGGTGATGGGGCCTGCCTGGGGGGCATCCCCACCTTCCCCCACCGTGGAGACCCCACTCCCAGCAG
+
FFFFFFFFFFFFFFFFFFFFFFFFF,FFFFFFFF:FFFFFFFFFFFFFFFFFFFFFFFFFFFFFFFFFFFFFFFFFFFFFFFFFF::FFFFFFFFFFFFF
@10087_john2bob;chr1:964087-964200 N:0:2:A
GTTCACCTGGGGGCGAGGGCGTGGGCTGGACGCAGACCCGCCACTGGCATCCCTCCTCTGCCGCAGCCCCGACTCCAGGGTGGGGTGTCAGGAATGGGGG
+
FFFFFFFFFFFFFFFFFFFFFFFFFFFFFFFFFFFFFF:FFFFFFFFFFFFFFF:F:FFFFFFFFFFFFFFFFFFFFFFFFFFFFFFFFFFFFFFFFFFF
@10088_merry1bob;chr1:964087-964200 N:0:2:A
CGCCACGGGCGACCACACGTTCACCTGGGGGCGAGGGCGTGGGCTGGACGCAGACCCGCCACTGGCATCCCTCCTCTGCCGCAGCCCCGACTCCAGGGTG
+
F,FFF:FFFFFFFFFFFFFFFFFFFFFFFFFFFF:FFFFFFFFFFFFFFFFFFFFFFFFFFFFFFFFF:FFFF:FFFFFFFFFFFF,FF:FF:FF:FFFF
@10089_merry1bob;chr1:964087-964200 N:0:2:A
AGAAGTATGAGCCCCAGGTGCATAGTGCACCCCTCCTGGCCACCCCCTCCCGTGCGCCGCGGGGCCCTCCTCCCTCTGTTTACCCACATCCCCCCCATTC
+
FFFFFFFFFFFFFFFFFFFFFFFFFFFFFFFFFFFFFFFFFFFFFFFFFFFFFFFFFFFFFFFFFFFFFFFFFFFFFFFFFFFFFFFF:FFFFFFFFFFF
@10090_john2bob;chr1:964087-964200 N:0:2:A
AAACAGAGGGAGGAGGGCCCCGCGGCGCACGGGAGGGGGTGGCCAGGAGGGGTGCACTATGCACCTGGGGCTCATACTTCTCCACAGTGGCCAGGTGTGA
+
:FF:,FFFFF,FF:F,FFFFFFFFFFFFFFFFFFFFFF:FF:F:::FFFFF:FFFFFF,FFF:FFFFFFFFFFFFFFF,:,FFFFF,,FFFF:FFFFFFF
@10176_john2bob;chr1:964329-964550 N:0:2:A
CACTGCGGACGCGCGGACCCCTCCCACAGCCCCACTGCGGACCCGCGCCCCCCTCCCCGCAGCCCCACTGCGGACCTGCGGATATTCATGGGCGCCACGC
+
FFFFFFFFFFFFFFFFFFFFFFFFFFFFFFFFFFFFFFFFFFFFFFFFFFFFFFFFFFFFFFFFFFFFFFFFFFFFFFFFFFFFFFFFFFFFFFFFFFFF
@10177_merry1bob;chr1:964329-964550 N:0:2:A
CGTGCTGGAGGGTGCCCTGTACGTGGCAGGGGGCAACGACGGCACCAGCTGCCTCAACTCGGTAGAGAGATACAGTCCAAAGGCTGGAGCCTGGGAAAGC
+
FFFFFFFFFFFFFFFFFFFFFFFFFFFFFFFFFFFF:FFFFFFFFFFFFFFFFFFFFFFF,FFFFFFFFFFFFFFFFFFFFFFF:FFFFFFFFFFFFFFF
@10178_john2bob;chr1:964329-964550 N:0:2:A
GAGTTGAGGCAGCTGGTGCCGTCGTTGCCCCCTGCCACGTACAGGGCACCCTCCAGCACGGCCACGCCCGCTGAGCTGCGTCGGCTCAGCATGGACGCCA
+
FFFF:FFFFFFFF,FF:FFF:FFFFF:FFFFFFFFFFF:FFFF,FFFFFFFFFFFFFFF:F:F,F:FFFFF,F::FFFFFFFFFFFFFFFFFFFFFFFF:
@10179_merry1bob;chr1:964329-964550 N:0:2:A
CCCCGCAGCCCCACTGCGGACCTGCGGATATTCATGGGCGCCACGCTTTCCCAGGCTCCAGCCTTTGGACTGTATCTCTCTACCGAGTTGAGGCAGCTGG
+
FFFFFFFFFFFFFFFFFFFFFFFFFFFF:FFFFFFFFFFFFFFF:FFFFFFFFFFFFFFFFFFFFFFFFFFFFFFFFFFFFFFFFFFFFFFFFFFFFF:F
@10180_john2bob;chr1:964329-964550 N:0:2:A
CCTCCCGGCAGCACATCCCCACTGCGGACCCGCGCCCCCCTCCCGGCAGCACATCCCCACTGCGGACCCGCGCCCCCCTCCCCGCAGCACATCCCCACTG
+
FFFFFFFFF,FFFFFFFFFFFF:FFFFFFF:FFFFF:FFFFFFFFFFFF:FFFFFFFFFFFFFFFFFFFF:FFFFFFFFF:FFFFFF:FFFFFFFFFFFF
@10181_john2bob;chr1:964329-964550 N:0:2:A
CCCCTGCCACGTACAGGGCACCCTCCAGCACGGCCACGCCCGCTGAGCTGCGTCGGCTCAGCATGGACGCCACGGGCGACCACACGTTCACCTGGGGGCG
+
FF:FFFFF:FFFFFFFFFFFFFFFFFFFFFFFFFFFF:FFFFFFFFFFFFFFFFFFFFFFFFFFFFFFFFFFFFFFFFFF:FF:F:FF,FFFFFFF:FFF
@10182_merry1bob;chr1:964329-964550 N:0:2:A
CTCAACTCGGTAGAGAGATACAGTCCAAAGGCTGGAGCCTGGGAAAGCGTGGCGCCCATGAATATCCGCAGGTCCGCAGTGGGGCTGCGGGGAGGGGGGC
+
:FFFFFFFFFFFFFFFFFFFFFFFFFFFFFFFFFFFFFFFFFFFFFFFFFFFFFFFF,FFFFFFFFFFFFFFFFFFFFFFFFF:FFFFFFFFFFFFFFFF
@10183_merry1bob;chr1:964329-964550 N:0:2:A
CCCCACTGCGGACCCGCGCCCCCCTCCCGGCAGCACATCCCCACTGCGGACCCGCGCCCCCCTCCCGGCAGCACATCCCCACTGCGGACCCGCGCCCCCC
+
F::F:FF,,:FFFFFFFFFFFF:,FFFFFFFFFF,FF,:FFF,FFFFF,FFFFFFFFFFFFFFFFF:FF,:F:FFF:FFFF:FFF,::FFF:FF:FFFF:
@10184_merry1bob;chr1:964329-964550 N:0:2:A
CCGCGCCCCCCTCCCCGCAGCCCCACTGCGGACCTGCGGATATTCATGGGCGCCACGCTTTCCCAGGCTCCAGCCTTTGGACTGTCTCTCTCTACCGAGT
+
FFFFFF:FFFFFFFFFFFFFFFFFFFFFFFFFFFFFFFFFFFFFFFFFFFFFFFFFF,FFFFFFFFFFFFFFFFFFFFFFFFFF:,FFFFFFFFFFFFFF
@10185_merry1bob;chr1:964329-964550 N:0:2:A
TCTGCGTCCAGCCCACGCCCTCGCCCCCAGGTGAACGTGTGGTCGCCCGTGGCGTCCATGCTGAGCCGACGCAGCTCAGCGGGCGTGGCCGTGCTGGAGG
+
F:FFFFFFFFFFF:FFFFFFFFFFFFF,:FFFFFFFFF:F,F,FF:FFF:F:F:FFFFFFF,FF:F,FFFFFFFF:F,FF:FFFF:F:FFFFFFFFFFF:
@10186_merry1bob;chr1:964329-964550 N:0:2:A
CGGCTCAGCATGGACGCCACGGGCGACCACACGTTCACCTGGGGGCGAGGGCGTGGGCTGGACGCAGACCCGCCACTGGCATCCCTCCTCTGCCGCAGCC
+
FFFFFFFFFFFFFFFFFFFFFFF:FFF,FFFFFFFFFFFFFFFFFFFFFFFFFFFFFFFFFFFFFFFFFFFFFFFFFF:FFFFFFFFFFFFFF,FFF,:F
@10187_john2bob;chr1:964329-964550 N:0:2:A
CACTGCGGACGCGCGGACCCCTCCCACAGCCCCACTGCGGACCCGCGCCCCCCTCCCCGCAGCCCCACTGCGGACCTGCGGATATTCATGGGCGCCACGC
+
FFFFFFFFFFFFFFFFFFFFFFFFFFFFFFFFFFFFFFFFFF:FFFFFFFFFFFFFFFFFFF:FFFFFFFFFFFFFFFFFFFFFFFFFFFFFFFFFFFFF
@10188_john2bob;chr1:964329-964550 N:0:2:A
TGAACGTGTGGTCGCCCGTGGCGTCCATGCTGAGCCGACGCAGCTCAGCGGGCGTGGGCGTGCTGGAGGGTGCCCTGTACGTGGCAGGGGGCAACGACGG
+
F,,,,,,::,,,:,:F,FF,:FF,,FF,F,,,F,:,,F,,FFF,,FF,FF,:,:,,,,F:,F,::FF,F:,,F,,F,,,F:,,,F,FF,,,,,,,,F,,,
@10189_john2bob;chr1:964329-964550 N:0:2:A
CACCCTGGAGTCGGGGCTGCGGCAGAGGAGGGATGCCAGTGGCGGGTCTGCGTCCAGCCCACGCCCTCGCCCCCACGTGAACGTGTGGTCGCCCGTGGCG
+
FFFFFFFFFFFFFFFFFFFFFFFFFFFF:FFFFFFFFFFFFFFF:F,:F:FFFFFFFFFFFFFFFFFFFFFFFFF,FFFFFFFFFF,FFFF,FFFFFFFF
@10190_merry1bob;chr1:964329-964550 N:0:2:A
GCGCCCCCCTCCCCGCAGCCCCACTGCGGACCTGCGGATATTCATGGGCGCCACGCGTTCCCAGGCTCCAGCCTTTGGACTGTATCTCTCTACCGAGTTG
+
,FFFF:FFFF:FFFFFFFFFFF::FFF:FFFFFFF:FFFFFFF:FFFFFFF:FFF:,:::F,F:F:FFFF:FFFFFFFFFFFFF::,FFFFFFFFFFFFF
@10283_merry1bob;chr1:964943-965211 N:0:2:A
TCGGGGAGGATGGCGGCGGGAAATTGAGCAGCTCCAGCACCGCCACACCCACACTGCTGCGCCGGGTGAACATGCAGGATGCGGCCACCCACTTGTTGGT
+
FFFFFFFFFFFFFFFFFFFFFFFFFFFFFFFFFFFFFFFFFFFFFFFFFFFFFFFFFFFFFFFFFFFFFFFFFFFFFFFFFFFFFFFFFFFFFFFFFFFF
@10284_john1bob;chr1:964943-965211 N:0:2:A
ACGGGCAGCCGTGGCACTCCTCACCCCTCAATAAATAAGATAAATAACTAAATAAATAAACAACTAAATAAAGACATGAAGGAATGGATGCAGAGACGTG
+
FFFFFFFFFFFFFFFFFFFFFFFFFFFFFFFFFFFFFFFFFFFFFFFFFFFFFFFFFFFFFFFFFFFFFFFFFFFFF:FFFFFFFFFFFFFFFFFFFFFF
@10285_merry1bob;chr1:964943-965211 N:0:2:A
AAATAAGATAAATAACTAAATAAATAAACAACTAAATAAAGACATGAAGGAATGGATGCAGAGACGTGAACGGATGGCGCAGGACGTCCCTGGTGGGGGC
+
FFFFFFFFFFFFFFFFFFFFFFFFFFFFF,F:FFFFFFFFFFFFFFFFFFFFFFFFFFFFFFFFFFFFFFFFFFFFFFFFFFFFFFFFFFFFFFFFFFFF
@10286_merry1bob;chr1:964943-965211 N:0:2:A
GGCATGTGGGAGGCTGCAGGCCTCTGGTGGTAGGTGGGTCAGAGGCTGGTGGAGGACACGGACAGCGTCGGGGAGGATGGCGGCGGGAAATTGAGCAGCT
+
FFFF,FFFFFFFFFFFFFFFFFFFFFF:FFFFFFFFFFFFFFFFFFFFFFFFFFFFFFFFFFFF:FFFFF:FFFFFFFFFFFFFFFFFFFFFFFFFFFF:
@10287_merry1bob;chr1:964943-965211 N:0:2:A
TCTGACCCACCTACCACCAGAGGCCTGCAGCCTCCCACATGCCTTAAGGGGACCGTGGCCCCCACCAGGGACGTCCTGCGCCATCCGTTCACGTCTCTGC
+
FFFFFFFFFFFFFFFFFFFFFFFFFFFFFFFFFFFFFFFFFFFFFFFFFFFFFFFFFFFFFFFFFFFFFFFFFFFFFFFFFFFFFFFFFFFFFFFFFFFF
@10288_john1bob;chr1:964943-965211 N:0:2:A
GCACGCATGACCTGGTGGCCATGGACGGATGGTTGTACGCCGTGGGGGGTAACGACGGTAGCTCCAGCCTCAACTCCATCGAGAAGTACAACCCGAGGAC
+
FFFF,FFFF:FFF:,FFF,FFFFF:FF:FF:F,FF:FFFFFFFFFFFFFFFFFFF:,FFF:FFF:FFFFFFFF,FFFFFFFF,FFFFFFFFFFFF,F,F,
@10289_merry1bob;chr1:964943-965211 N:0:2:A
CTGCTCAATTTCCCGCCGCCATCCTCCCCGACGCTGTCCGTGTCCTCCACCAGCCTCTGACCCACCTACCACCAGAGGCCTGCAGCCTCCCACATGCCTT
+
FFFFFFFFFFFFFFFFFFFFFFFFFFFFFFF:FFFF:FFFFFFFFFFFFFFF:FFFFFFFFFFFFFFFFFFFFFFFFFFFFFFFFFF,FFFFFFFFFFFF
@10290_john1bob;chr1:964943-965211 N:0:2:A
AGGGGCTCACCCCGCCTTCCCCCCAGGAGCACGCATGACCTGGTGGCCATGGACGGATGGTTGTACGCCGTGGGGGGTAACGACGGTAGCTCCAGCCTCA
+
FFFFFFFFFFFFFFFFFFFFFFFFFFFFFFFFFFFFFFFFFFFFFFFFFFFFFFFFFFFFFFFFFFFFFFFFFFFFFFFFFFFFFFFFFFFFFFFFFFFF
@10291_merry1bob;chr1:964943-965211 N:0:2:A
CCGGGTGAACATGCAGGATGCGGCCACCCACTTGTTGGTCCTCGGGTTGTACTTCTCGATGGAGTTGAGGCTGGAGCTACCGTCGTTACCCCCCACGGCG
+
FFFFFFFFFFFFFFFFFFFFFFFFFFFFFFFFFFFFFFFFFFFFFFFFFFFFFFFFFFFFFFFFFFFFFFFFFFFFFFFFFFFFFF:FFFFFFFFFFFFF
@10292_merry1bob;chr1:964943-965211 N:0:2:A
AGAGGCTGGTGGAGGACACGGACAGCGTCGGGGAGGATGGCGGCGGGAAATTGAGCAGCTCCAGCACCGCCACACCCACACTGCTGCGCCGGGTGAACAT
+
FFFFF,FF,FFFFFFFFFFFFFFFFFFFFFFFFFFFFFFFFFFFFFFFFFFFFFFFFFFFFFFFFFFFFFFFFFFFFFFFFFFFFFFFF::FFFFFF:FF
@10293_john1bob;chr1:964943-965211 N:0:2:A
TACGCCGTGGGGGGTAACGACGGTAGCTCCAGCCTCAACTCCATCGAGAAGTACAACCCGAGGACCAACAAGTGGGTGGCCGCATCCTGCATGTTCACCC
+
FFFFFFFFFFFFFFFFFFFFFFFFFFFFFFFFFFFFFFFFFFFFFFFFFFFFFFFFFFFFFFFFFFFFFFFFFFFFFFFFFFFFFFFFFFFFFFFFFFFF
@10294_john1bob;chr1:964943-965211 N:0:2:A
CGGTAGCTCCAGCCTCAACTCCATCGAGAAGTACAACCCGAGGACCAACAAGTGGGTGGCCGCATCCTGCATGTTCACCCGGCGCTGCAGTGTGGGTGTG
+
FFFFFFFFFF,FFFFFFFFFFFFFFFFFFFFFFFFFFF:FFFFFFFFFFFFFFFFFFFFFFFFFFFFFFFFFFFFFFFFF,FFFF,FFFFFFFFFFFFFF
@10439_john2bob;chr1:966512-966634 N:0:2:A
GCTTGGCCCCGGAGCGGGTGGGGGAGCCCTGCGGCCGCACCCACGCCCCGCTCACCTGTTTCCCTTCAGCGAGGGCTTTCTGAAGAAGGAGGCCCGGAGC
+
F:FFFFFFFFFFFFFFFFFFFFFFFFFFFFFFFFFFFFFFFFFFFFFFFFFFFFFFFFFFFFFFFFFFFFFFFFFFFFFFFFFFFFFFFFFFFFFFFFFF
@10440_merry2bob;chr1:966512-966634 N:0:2:A
GTGGGTTGGCCCCGGAGCGGGTGGGGGAGCCCTGCGGCCGCACCCACGCCCCGCTCACCTGCTTCCCTTCAGCGAGGGCTTTCTGAAGAAGGAGGCCCGG
+
,FFF,FFF,FFFFFFFF:F:FFF:FFFFFFFFFFFFFFF:FFF:FFFFFFFFFFFFFF,FF,:FFFF,FFFFFFFFFFFFF,F:F:FFF:F::FFFFFF:
@10441_merry2bob;chr1:966512-966634 N:0:2:A
CCGGGCCTCCTTCTTCAGAAAGCCCTCGCTGAAGGGAAACAGGTGAGCGGGGCGTGGGTGCGGCCGCAGGGCTCCCCCACCCGCTCCGGGGCCAAGCCAC
+
FFFFFFFFFFFFFFFFFFFFFFFFFFFFFFFFFFFFFFFFFFFFFFFFFFFFFFFFFFFFFFFFFFFFFFFFFFF:FFFF:FFFFFFFFFFFFFFF:FF:
@10442_john2bob;chr1:966512-966634 N:0:2:A
TGTAGTGGAAGAGCTTGTTGGCGGCGGCGTCCCCGCTTCGAGCAGCCTCGGGGCCCGGCAGGCCGGTCGACATCCGCGCGCTGTCCTCTCTGGGGACAAG
+
FFFFFFFFFFFFFFFFFFFFFFFFFFFFFFFFFFFFFFFFFFFFFFFFFFFFFFFFFFFFFFFFFF,FFF,FFFFFFFFFFFFFFFFFFFFFFFFFFFFF
@10443_john2bob;chr1:966512-966634 N:0:2:A
GAGCCCTGCGGCCGCACCCACGCCCCGCTCACCTGTTTCCCTTCAGCGAGGGCTTTCTGAAGAAGGAGGCCCGGAGCCTCCTGGGGGCCTGAGGGACACA
+
FFFFFFFFFFFFFFFFFFFFFFFFFFFFFFFFFFFFFFFFFFFFFF:FFFFFFFFFFFFFFF:FFFFFFFFFFFFFFFFFF:F:FFFFFFFFFFFFFFFF
@10444_john2bob;chr1:966512-966634 N:0:2:A
GGGCTTTCTGAAGAAGGAGGCCCGGAGCCTCCTGGGGGCCTGAGGGACACAGTGGCTGTTCCCCATGGCCAGAGTCGTACAGGTCGGCAAGTCTGGGTCC
+
FFFF:FFFFFFFFFFF,FF:FFFFF:,FFFFFFFF:,,FF,,:FFFFFFF,,F,,F:F,F,:F,:FFFFFF:FFFF:FFFFF:FFFFFFFFFFFF,F:FF
@10445_merry2bob;chr1:966512-966634 N:0:2:A
GGAAACAGGTGAGCGGGGCGTGGGTGCGGCCGCAGGGCTCCCCCACCCGCTCCGGGGCCAAGCCACGAGACCCCTTGCCTTGTCCCCAGAGAGGACAGCG
+
FFFFFFFFFFFFFFFFFFFFFFFFFFFFFFFFFFFFFFFFF:FFFFFF:FFFFFFFFFFFFFFFFFFFFFFFFFFFFFFFFFFFFFFFFFFFFFFFFFFF
@10446_john2bob;chr1:966512-966634 N:0:2:A
CTTGCCGACCTGTACGACTCTGGCCATGGGGAACAGCCACTGTGTCCCTCAGGCCCCCAGGAGGCTCCGGGCCTCCTTCTTCAGAAAGCCCTCGCTGAAG
+
FFFFFFFFFFFFFFFFFFFFFFFFFFFFFFFFFFFFFFFFFFFFFFFFFFFFFFFFFFFFFFFFFFFFFFF:FFFFFFFFFFFFFFFFFFFFFFFFFFFF
@10447_john2bob;chr1:966512-966634 N:0:2:A
TCCGCGCGCTGTCCTCTCTGGGGACAAGGCAAGGGGTCTCGTGGCTTGGCCCCGGAGCGGGTGGGGGAGCCCTGCGGCCGCACCCACGCCCCGCTCACCT
+
FFFFFFFFFFFFFFFFFFFFFFFFFFFFFFFFFFFFFFFFF,FFFFFFFFFFFFFF:FFFFFFFFFFFFFFF,FFFFFFFFFFFFFFFFFFFFF,FF,FF
@10448_john2bob;chr1:966512-966634 N:0:2:A
CTCGTGGCTTGGCCCCGGAGCGGGTGGGGGAGCCCTGCGGCCGCACCCACGCCCCGCTCACCTGTTTCCCTTCAGCGAGGGCTTTCTGAAGAAGGAGGCC
+
FFF:F:FFFFFFFFFFFFFFFF:FFFFFFFF:FFF:FFFFFFFFFFFFFFFF:FF:FFF:FFFFFFFFFFFFFFFF:,FFFFFFFFFFFFFFFFFFFFFF
@10449_john2bob;chr1:966512-966634 N:0:2:A
CTGTACGACTCTGGCCATGGGGAACAGCCACTGTGTCCCTCAGGCCCCCAGGAGGCTCCGGGCCTCCTTCTTCAGAAAGCCCTCGCTGAAGGGAAACAGG
+
F,FFFFFFFFFFFFFFFFFFFFFF:,FFFFFFF:FFFFFFFFFFFFFF:FFFFF:FFFFFFFFFFF:FFFF::FFFFFFFFFFFFFFFFFFF:FFFFFFF
@10450_john2bob;chr1:966512-966634 N:0:2:A
CGGCTCAGGTAGGGGCCAGGCCTCTTCCAGAAAGGCTCCACCCTCGCCCAGGCCCTGGTGCCGGGCGGGACGTCCCGGAGCCCCGCCTGCCCGCGGGAGG
+
FFFFFFFFFFFFFFFFFFFFFFF:FF,FFFFFFFFFFFFFFFFFFFFFFFFFFFFFFF:FFFFFFFF,FFFFFFFFFFFFFFFFFFFFFFFFFFFFFFFF
@10451_merry2bob;chr1:966512-966634 N:0:2:A
GGCAGGAGGCTGTGGACAGGGACCCAGACTTGCCGACCTGTACGACTCTGGCCATGGGGAACAGCCACTGTGTCCCTCAGGCCCCCAGGAGGCTCCGGGC
+
FFFFFFFFFFFFFFFFFFFFFFFFFFFFFFFFFFFFFFFFFFFFFFFFFFFFFFFFFFFFFFFFFFFFFFFFFFFFFFFFFFFFFFFFFFFFFFFFFFFF
@10452_john2bob;chr1:966512-966634 N:0:2:A
CCTCCTGGGGGCCTGAGGGACACAGTGGCTGTTCCCCATGGCCAGAGTCGTACAGGTCGGCAAGTCTGGGTCCCTGTCCACAGCCTCCTGCCCCCGCCTC
+
FFFFFFFFFFFFFFFFFFFFFFFFFFFFFFFFFFFFFFFFFFFFFFFFFFFFFFFFFFFFFFFFFFFFF:FFFFFFFFFFFFFFFFFFFFFFFFFFFFFF
@10453_john2bob;chr1:966512-966634 N:0:2:A
GCCCTGGTGCCGGGCGGGACGTCCCGGAGCCCCGCCTGCCCGCGGGAGGCGGGGGCAGGAGGCTGTGGACAGGGACCCAGACTTGCCGACCTGTACGACT
+
FFFFFFFFFFFFFFFFFFFFFF:FFFFFFFFFFFFFFFFFFFFFFFFFFFFFFFFFFFFFFFFFFFFFFFFFFFF:FFFFFFFFFFFFFFFFFFFFFFFF
@10454_john2bob;chr1:966512-966634 N:0:2:A
GGCCCGGAGCCTCCTGGGGGCCTGAGGGACACAGTGGCTGTTCCCCATGGCCAGAGTCGTACAGGTCGGCAAGTCTGGGTCCCTGTCCACAGCCTCCTGC
+
FFFFFFFFFFFFFFFFFFFFFFFFFFFFFFFFFFFFFFFFFFFFFFFFFFFFFFFFF:FFFFFFFFFFFFFFFFFFFFFFFFFFFFFFFFFFFFFFFFFF
@10455_merry2bob;chr1:966512-966634 N:0:2:A
CGGAGCACAAGCAGGTGGGGTACCTCTGCACACTGGAGGCCTCGCCTGGGCCAGAGGGGTGCTTGCCCCAAGGCTGGCCTCTCGAGTGGAGGGCCCAGGG
+
FFFFFFFFFFFFFFFFFFFFFFFFFFFFFFFFFFFFFFFFFFFFFFFFFFFFFFFFFFFFFFFFFFFFFFFFFFFFFFFFFFFFFFFFFFFFFFFFFFFF
@10456_john2bob;chr1:966512-966634 N:0:2:A
GAAAGGCTCCACCCTCGCCCATGCCCTGGTGCCGGGCGGGACGTCCCGGAGCCCCGCCTGCCCGCGGGAGGCGGCGGCAGGAGGCTGTGGACAGGGACCC
+
,,::F,FFFFFFFF:FFFFF:,,F:,,FF,F:,F:FF:FFFFFFFFFFFFFFF:FF:FFFFFFFF:FFFFFFFF,,FFFFFFFFFFFF,FFF,,FFFF,F
@10457_john2bob;chr1:966512-966634 N:0:2:A
CGGGTGGGGGAGCCCTGCGGCCGCACCCACGCCCCGCTCACCTGTTTCCCTTCAGCGAGGGCTTTCTGAAGAAGGAGGCCCGGAGCCTCCTGGGGGCCTG
+
FFFFFFFFFFFFFFFFFFFFFFFFFFFFFFFFFFFFFFFFFFFFFFFFFFFFFFFFFFFFFFFFFFFFFFFFFFFFFFFFFFFFFFFFFFFFFFFFFFFF
@10458_merry2bob;chr1:966512-966634 N:0:2:A
CAGCCTCGGGGCCCGGCAGGCCGGCCGACATCCGCGCGCTGTCCTCTCTGGGGACAAGGCAAGGGGTCTCGTGGCTTGGCCCCGGAGCGGGTGGGGGAGC
+
FFF:FFFFFFFFFFFFFFFFFFFFFFFFFFFFFFFFFFFFFFFFFFFFFFFFFFFFFFFFFFFFFFFFFFFFFFFFFFFFFFFFFFFFFFFFFFFFFFFF
@10459_john2bob;chr1:966512-966634 N:0:2:A
CAAGGCAAGGGGTCTCGTGGCTTGGCCCCGGAGCGGGTGGGGGAGCCCTGCGGCCGCACCCACGCCCCGCTCACCTGTTTCCCTTCAGCGAGGGCTTTCT
+
FFFFFFFFFFFFFFFFFFFFFFFFFFFFFFFFFFFFFFFFFFFFFFFFFFFFFFFFFFFFFFFFFFFF:FFFFFFFFFFFFFFFFFFFFFFFFFFFFFFF
@10460_merry2bob;chr1:966512-966634 N:0:2:A
AGAGGGGTGCTTGCCCCAAGGCTGGCCTCTCGAGTGGAGGGCCCAGGGCAGAGACCTGCACGGCTCAGGTAGGGGCCAGGCCTCTTCCAGAAAGGCTCCA
+
FFFFFFFFFFFFFFFFFFFFFFFFFFFFFFFFFFFFFFFFFFFFFFFFFFFFFFFFFFFFFFFFFFFFFFFFFFFFFFFFFFFFFFFFFFFFFFFFFFFF
@10461_john2bob;chr1:966512-966634 N:0:2:A
CCTCGCCCAGGCCCTGGTGCCGGGCGGGACGTCCCGGAGCCCCGCCTGCCCGCGGGAGGCGGGGGCAGGAGGCTGTGGACAGGGACCCAGACTTGCCGAC
+
FFFFFFFFFFFFFFFFFFFFFFFFFFFFFFFFFFFFFFFFFFFFFFFFFF:FFFFFFF:FFFFFFFFFFFFFFFFF:FFFFFFFFFFFFFFFFFFFFFFF
@10462_john2bob;chr1:966512-966634 N:0:2:A
CCTCGCTGAAGGGAAACAGGTGAGCGGGGCGTGGGTGCGGCCGCGGGGCTCCCCCACCCGCTCCGGGGCCAAGCCACCAGACCCCTTGCCTTTTCCCCAG
+
FFFFFFFFFFF:FFFFFFFFFF:FFFF:F,FFFFFFFF,,,,,F,F,,F,::,,F:,,F,,::,:,F,F,FFF,,F,,:::,,:,,,F::F:,FF,:F,:
@10463_john2bob;chr1:966512-966634 N:0:2:A
GGGACCCAGACTTGCCGACCTGTACGACTCTGGCCATGGGGAACAGCCACTGTGTCCCTCAGGCCCCCAGGAGGCTCCGGGCCTCCTTCTTCAGAAAGCC
+
FFFFFFFFFFFFFFFFFF:FF::FFFFFFFFFFFFFFFFFFFFFFFFFFFFFFFFFFFFFFFFFFFFFFFFFFFFFFFFFFFFFFFFFFFFFF:FFFFFF
@10464_merry2bob;chr1:966512-966634 N:0:2:A
CTCTTCCAGAAAGGCTCCACCCTCGCCCAGGCCCTGGTGCCGGGCGGGACGTCCCGGAGCCCCGCCTGCCCGCGGGAGGCGGGGGCAGGAGGCTGTGGAC
+
FFFFFFFFFFFFFFFFFFFFFFFFFFFFFFFFFFFFFFFFF:FFFFFFFFFFFFFFFFFFFFFFFFFFFFFFFFFFFFFF:FFFFFFFFFFFFFFFFFFF
@10465_john2bob;chr1:966512-966634 N:0:2:A
CGCTGTCCTCTCTGGGGACAAGGCAAGGGGTCTCGTGGCTTGGCCCCGGAGCGGGTGGGGGAGCCCTGCGGCCGCACCCACGCCCCGCTCACCTGTTTCC
+
FFFFFFFFFFFFFFFFFFFFFFFFFFFFFFFFFFFFFFFFFFFFFFFFF:FFFFFFFFFF:FFFFFFFFFFFFFFF:FFFFFFFFFFFFF,FF:FFFFFF
@10466_john2bob;chr1:966512-966634 N:0:2:A
GTATCGTGGCTTGGGCCTGGAGCGGGTGGGTGAGCCCTGCGGCCGCACCCACGCCCCGCTCACCTGTTTCCCTTCAGCGATGGCTTTCTGAAGAAGGAGG
+
,,,,,,,,::,,:,,,,,,,,F,,:,,,,F,,,F,,:,,,,,,,,,FF,,,,F,,F,:,:,:,,,:,F,F,,FFF,,FF:,F,,,:,FFF,FFF,,,:F,
@10467_john2bob;chr1:966512-966634 N:0:2:A
TCGGCAAGTCTGGGTCCCTGTCCACAGCCTCCTGCCCCCGCCTCCCGCGGGCAGGCGGGGCTCCGGGACGTCCCGCCCGGCACCAGGGCCTGGGCGAGGG
+
FFFFFFFFFFF:FFFFFFFFFFFFFFFFFFFFFFFFF:FFFFFFFFFFFFFFFFFFFFFFFFFFFFFFFFFF:FFFFFFFFFFFFFFFFFFFFFFFFFFF
@10468_john2bob;chr1:966512-966634 N:0:2:A
CTTCTTCAGAAAGCCCTCGCTGAAGGGAAACAGGTGAGCGGGGCGTGGGTGCGGCCGCAGGGCTCCCCCACCCGCTCCGGGGCCAAGCCACGAGACCCCT
+
FFFFFFFFFFFFFFFFFFFFFFFFF:FFFFFFFFFFFFFFFFFFFFFFFFFFFFFFFFFFFFFFFFFFFFFFFFFFFFFFFFFFFFFFFFFFFFFFFFFF
@10469_merry2bob;chr1:966512-966634 N:0:2:A
GGCTCCGGGCCTCCTTCTTCAGAAAGCCCTCGCTGAAGGGAAACAGGTGAGCGGGGCGTGGGTGCGGCCGCAGGGCTCCCCCACCCGCTCCGGGGCCAAG
+
FFFFFFFFFFFFF:FFFF,FFFFFFFFFF:FFFFFFFFFFFFFFFFFF:FF:F:FF:FFFFFFFFF:FFFF,FFFFFFFF:FF:FFFFFFFFFFFFFFFF
@10470_john2bob;chr1:966512-966634 N:0:2:A
CCGGAGCGGGTGGGGGAGCCCTGCGGCCGCACCCACGCCCCGCTCACCTGTTTCCCTTCAGCGAGGGCTTTCTGAAGAAGGAGGCCCGGAGCCTCCTGGG
+
FFFFFFFFFFFFFFFFFFFFFFFFFFFFFFFFFFFFFFFFFFFFFFFFFFFFFFFFFFFFFFFFFFFFFFFFFFFFFFFFFFFFFFFFFFFFFFFFF:FF
@10471_john2bob;chr1:966512-966634 N:0:2:A
CCCTCAGGCCCCCAGGAGGCTCCGGGCCTCCTTCTTCAGAAAGCCCTCGCTGAAGGGAAACAGGTGAGCGGGGCGTGGGTGCGGCCGCAGGGCTCCCCCA
+
FFFFFFFFFFFFFFFFFFFFFFFFFFFFFFFFFFFFFFFFFFFFFFFFFFFFFFFFFFFFFFFFFFFFFFFFFFFFFFFFFFFFFFFFFFFFFFFFFFFF
@10472_merry2bob;chr1:966512-966634 N:0:2:A
TCTGGGGACAAGGCAAGGGGTCTCGTGGCTTGGCCCCGGAGCGGGTGGGGGAGCCCTGCGGCCGCACCCACGCCCCGCTCACCTGTTTCCCTTCAGCGAG
+
FFFFFFFFFFFFFFFFFFFFFFFFFFFFFFFFFFFFFFFFFFFFFFFFFFFFFFFFFFFFFFFFFFFFFFFFFFFFFFFFFFFFFFFFFFFFFFFFFFFF
@10473_merry2bob;chr1:966512-966634 N:0:2:A
GAGGCGGGGGCAGGAGGCTGTGGACAGGGACCCAGACTTGCCGACCTGTACGACTCTGGCCATGGGGAACAGCCACTGTGTCCCTCAGGCCCCCAGGAGG
+
FFFFFFFFFFFFFFFFFFFFFFFFFFFFFFFFFFFFFFF:FFFFFFFFFFFFFFFFFFFFFFFFFFFFFFFFFFFFFFFFFFFFFFFFFFFFFFFFFFFF
@10474_john2bob;chr1:966512-966634 N:0:2:A
TGAAGGGAAACAGGTGAGCGGGGCGTGGGTGCGGCCGCAGGGCTCCCCCACCCGCTCCGGGGCCAAGCCACGAGACCCCTTGCCTTGTCCCCAGAGAGGA
+
FFFFFFFFFFFFFFF,FFFFFFFFFFFFFFFFFFFFFFFFFFFFFFFFFFFFFFFFFFFFFFFFFFFFFFFFFFFFFFFFFFFFFFFFFFFFFFFFFFFF
@10671_merry2bob;chr1:966684-966823 N:0:2:A
CGGGCAGAGCCACGCTCCCAGACCACAGCCACCGTGCACGCCGCGCTCACCGTGCCCGGGATGTAGTGGAAGAGCTTGTTGGCGGCGGCGTCCCCGCTTC
+
FFFFF:FFFFFFFFFFFFFFFFFFFFFFFFFFFFFFFFFFFFF:FFFFFFFFFFFFFFFFFFFFFFFFFFFFFFFFFFFFFFFFFF:FFFFFFFFFF:FF
@10672_john1bob;chr1:966684-966823 N:0:2:A
CCTTGTCCCCAGAGAGGACAGCGCGCGGATGTCGGCCGGCCTGCCGGGCCCCGAGGCTGCTCGAAGCGGGGACGCCGCCGCCAACAAGCTCTTCCACTAC
+
FFFFFFFFFFFFFFFFFFFFFFFFFFFFFFFFFFFFFFFFFFFFFFFFFFFFFFFFFFFFFFFFFFFFFFFFFFFFFFFFFFFFFFFFFFFFFFFFFFFF
@10673_john1bob;chr1:966684-966823 N:0:2:A
CCTGCCGGGCCCCGAGGCTGCTCGAAGCGGGGACGCCGCCGCCAACAAGCTCTTCCACTACATCCCGGGCACGGTGAGCGCGGCGTGCACGGTGGCTGTG
+
FFFFFFFFFFFFFFFFFFFFFFFFFFFFFFFFFFFFFFF,,FFFFFFFFFFFFFFFFFFFFFFFFFFFFFFFFFFFFFFFFFFFFFFFFFFFFFFFFFFF
@10674_john1bob;chr1:966684-966823 N:0:2:A
GGCCGGCCGGGCCCCGAGCATGCTCGAAGCGGGGACGCCGCCGCCAACAAGCTCTTCCACTACATCCCGGGCACGGTGAGCGCGGCGTGCACGGAGGCTG
+
FFF,,F:FFF::F,,FFF,,F:,FFFFF,FFFFF:FFF::FFF,FFFFFF:FF:FFFFFFFFF:FFF,F,:,,F:F,F,:FFFF:FFFFF:FFF,FFF:F
@10675_john1bob;chr1:966684-966823 N:0:2:A
GCGTCGGCTCCTCACCTACCGGGGTCTGAACGCCCCGGGGGCGAGGGGAAGACCCTGAGCTGCACGGACACACGGAACAAACGCGCGGGCAGAGCCACGC
+
FFFFFFFFFFFFFFFFFFFFFFFFFFFFFFFFFFFFFFFFFFF:F,F:FFFFF:FF,FFFF::FFFF:FFFFFF:,FFF,F:F:FF,FFFFFFFFFF:,F
@10676_merry2bob;chr1:966684-966823 N:0:2:A
CTCCGGGGCCAAGCCACGAGACCCCTTGCCTTGTCCCCAGAGAGGACAGCGCGCGGATGTCGGCCGGCCTGCCGGGCCCCGAGGCTGCTCGAAGCGGGGA
+
FFFFFFFFFFFFFFFFFFFFFFFFFFFFFFFFFFFFFFFFFFFF:FFFFFFFFFFFFFFFFFFFFFFFFFFFFFFFFFFFFFFFFFFFFFFFFFFFFFFF
@10677_merry2bob;chr1:966684-966823 N:0:2:A
GCGCGGATGTCGGCCGGCCTGCCGGGCCCCGAGGCTGCTCGAAGCGGGGACGCCGCCGCCAACAAGCTCTTCCACTACATCCCGGGCACGGTGAGCGCGG
+
FFFFFFFFFFFFFFFFFFFFFFFFFFFFFFFFFFFFFFFFF,FF::FFFFFFFFFFFFFFFFFFFFFFFFFFFFFFFFFFFFFFFFFFFFFFFFFFFFF:
@10678_merry2bob;chr1:966684-966823 N:0:2:A
ATGTCGGCCGGCCTGCCGGGCCCCGAGGCTGCTCGAAGCGGGGACGACGCCGCCAACAAGCTCTTCCACTACATCCCGGGCACGGTGAGCGAGGCGTGCA
+
FF,:FF:FF:,F,FFFFFFF:F,F:FFFFFFFFFFFFFFFFF,F:F,FFFFF:FFFFFFFFFFFFF,F:FFFFFF,FF:FFFFFFFFF:FF,FFFFFFFF
@10679_merry2bob;chr1:966684-966823 N:0:2:A
AACAGGTGAGCGGGGCGTGGGTGCGGCCACCTGGGCGCAGGGCTCCCCCACCCGCTCCGGGGCCAAGCCACTAGACCCCTTGCCTTGTCCCCAGAGAGGA
+
F:FFFFFFF:FFFFFFFFF:F:FFF::F,:FF::,FF:,F,FF:FF,FF:F,F::,F,FFF:F,FFF,FFF::F:::,FF,FFFFF:F::FFF:FFF,:F
@10680_merry2bob;chr1:966684-966823 N:0:2:A
CCCGCTCCGGGGCCAAGCCACGAGACCCCTTGCCTTGTCCCCAGAGAGGACAGCGCGCGGATGTCGGCCGGCCTGCCGGGCCCCGAGGCTGCTCGAAGCG
+
FFFFFFFFFFFFFFFFF:FFFFFFFFFFFF:FFFFFFFFFFFFFFFFFFFFFFFFFFFFFFFFFFFFFFFFFFFFFFFFFFFFFFFFFFFFFFFFFFFFF
@10681_merry2bob;chr1:966684-966823 N:0:2:A
AGCCACCGTGCACGCCGCGCTCACCGTGCCCGGGATGTAGTGGAAGAGCTTGTTGGCGGCGGCGTCCCCGCTTCGAGCAGCCTCGGGGCCCGGCAGGCCG
+
FFFFFFFFFFFFFFFFFFFFFFFFFFFFFFFFFFFFFFFFFFFFFFFFFFFFFFFFFFFFFFFFFFFFFFFFFFFFFFFFFFFFFFFFFFFFFFFFFFFF
@10682_merry2bob;chr1:966684-966823 N:0:2:A
ATCGGGGCGTGGGTGCGGCCACCTGGGCGCAGGGCTCCCCCACCCGCTCCGGGGCCAAGCCACGAGACCCCTTGCCTTGTCCCCAGAGAGGACAGCGCGC
+
F:FFFFFFFFFFFFFFFFFFFFFFFFFFFFFFFFFFFFFFFFFFFFFFFFFFFFFFFFFFFFFFFFFFFFFFFFFFFFFFFFFFFFFFFFFFFFFFFFFF
@10683_merry2bob;chr1:966684-966823 N:0:2:A
GTGCACGCCGCGCTCACCGTGCCCTGGATGTATTGGAAGAGCTTGTTGGCGGCGGCGTCCCCGCTTCGAGCAGCCTCGGGGCCCGGCAGGCCGGCCGACA
+
FFFFFF:FFFFFFFFFFFFFFFFF,FFFFFFF,FF:FFFFFFFF::FFFFFFF:F:FFFFFFFFFF:FF:F:FF:FFFFFFFFFFFFFFFFFFFFFFFFF
@10684_merry2bob;chr1:966684-966823 N:0:2:A
GCCTTGTCCCCAGAGAGGACAGCGCGCGGATGTCGGCCGGCCTGCCGGGCCCCGAGGCTGCTCGAAGCGGGGACGCCGCCGCCAACAAGCTCTTCCACTA
+
FFFFFFFFFFFFFF,FFFFFFFFFFFFFFFFFFFFFFFFFFFFFFFFFFFFFFFFFFFFFFFFFFFFFFFFFFFFFFFFFFFFFFFFFFFFFFFFFFFFF
@10685_merry2bob;chr1:966684-966823 N:0:2:A
ACCCCTTGCCTTGTCCCCAGAGAGGACAGCGCGCGGATGTCGGCCGGCCTGCCGGGCCCCGAGGCTGCTCGAAGCGGGGACGCCGCCGCCAACAAGCTCT
+
FFFFFFFFFFFFFFFFFFFFFFFFFFFFFFFFFFFFFFFFFFFFFFFFFFFFFFFFFFFFFFFFFFFFFFFFFFFFFFFFFFFFFFFFFFFFFFFFFFFF
@10686_merry2bob;chr1:966684-966823 N:0:2:A
CAGGAGGCTCCGGGCCTCCTTCTCCAGAAAGCCCTCGCTGAAGGGAAACAGGTGAGCGGGGCGTGGGTGCGGCCACCTGGGCGCAGGGCTCCCCCACCCG
+
FFFFFFFFFFFFFFFFFFFFFFFFFFFFFFFFFFFFFFFFFFFFFFFFFFFFFFFFFFFFFFFFFFFFFFFFFFFFFFFFFFFFFFFFFFFFFFFFFFFF
@10687_john1bob;chr1:966684-966823 N:0:2:A
CCCCAGGGCGGGGCAGTCAGCGTCGGCTCCTCACCTACCGGGGTCTGAACGCCCCGGGGGCGAGGGGAAGACCCTGAGCTGCACGGACACACGGCACACA
+
:FFFFFFFFFFFFFFFFFFFFFFFFFFFFFFFFFFFFFFFFFFFFFFFFFFFFFFFFFFFFFFFFFFFFFFFFFFFFFFFFFFFFFFFFFFFFFFFFFFF
@10688_john1bob;chr1:966684-966823 N:0:2:A
TGCTCGAAGCGGGGACGCCGCCGCCAACAAGCTCTTCCACTACATCCCGGGCACGGTGAGCGCGGCGTGCACGGTGGCTGTGGTCTGGGAGCGTGGCTCT
+
FFFFFF:FFFFFFFFFFFFFFFFF:FF:FFFFF:FFFFFFFFFFFFFFFFF::FFFFFFFFFFFFFFFFFFFFFF,FFFF:FFFFFFFFFFFFFFFFFFF
@10689_john1bob;chr1:966684-966823 N:0:2:A
AAGCCACGAGACCCCTTGCCTTGTCCCCAGAGAGGACAGCGCGCGGATGTCGGCCGGCCTGCCGGGCCCCGAGGCTGCTCGAAGCGGGGACGCCGCCGCC
+
FFFFFFFFFFFFFFFFFFFFFFFFFFFFFFFFFFFFFFFFFFFFFFFFFFFFFFFFFFFFFFFFF::FFFFFFFFFFFFFFFFFFFFFFF,FFFFF:FFF
@10690_john1bob;chr1:966684-966823 N:0:2:A
CCCTCGCTGAAGGGAAACAGGTGAGCGGGGCGTGGGTGCGGCCACCTGGGCGCAGGGCTCCCCCACCCGCTCCGGGGCCAAGCCACGAGACCCCTTGCCT
+
FFFFFFFFFFFFFFFFFFFFFFFFFFFF:FFFF,FFFFFFFFFFFFFFFFFFFFF:FFFFFFF:F:F:FFFFFFFFFFFFFFFFFF:FF:FFFFFFFFFF
@10691_john1bob;chr1:966684-966823 N:0:2:A
GGGCAGAGCCACGCTCCCAGACCACAGCCACCGTGCACGCCGCGCTCACCGTGCCCGGGATGTAGTGGAAGAGCTTGTTGGCGGCGGCGTCCCCGCTTCG
+
FF:FFFFFFFFFF:FF:::FFFFFFFFFFFFFFFFFFFFFFFFFFFFFFFF:FFFFFF,FFFFFF:,,FFFF:FFFFF,FFFFF:F,F:FFFF:FFFFFF
@10692_merry2bob;chr1:966684-966823 N:0:2:A
GGAGGCTCCGGGCCTCCTTCTCCAGAAAGCCCTCGCTGAAGGGAAACAGGTGAGCGGGGCGTGGGTGCGGCCACCTGGGCGCAGGGCTCCCCCACCCGCT
+
FFFFFFFFFFFFFFFFFFFFFFFFFFFFFFFFFFFFFFFFFFFFFFFFFFFFFFFFFFFFFFFFFFFFFFFFFFFFFFFFFFFFFFFFFFFFFFFFFFFF
@10693_merry2bob;chr1:966684-966823 N:0:2:A
CCTGGGCGCAGGGCTCCCCCACCCGCTCCGGGGCCAAGCCACGAGACCCCTTGCCTTGTCCCCAGAGAGGACAGCGCGCGGATGTCGGCCGGCCTGCCGG
+
FFFFFFFFFFFFFFFFFFF:FFFFFFFFFFFFFFFFFFFFFFFFFFFFFFFFFFFFFFFFFFFFFFFFFFFFFFFFFFFFFFFFFFFFFFFFFFFFFFFF
@10694_john1bob;chr1:966684-966823 N:0:2:A
CCAAGCCACGAGACCCCTTGCCTTGTCCCCAGAGAGGACAGCGCGCGGATGTCGGCCGGCCTGCCGGGCCCCGAGGCTGCTCGAAGCGGGGACGCCGCCG
+
FFFFFFFFFFFFFFFFFFFFFFFFF:FFFFFFFFFFFFFFFFFFFFFFFFFFFFFFFFFFFFFF:FFFFFFFFFFFFFFFFFFFFFFFFFFFFFFFFFFF
@10695_john1bob;chr1:966684-966823 N:0:2:A
ACGAGACCCCTTGCCTTGTCCCCAGAGAGGACAGCGCGCGGATGTCGGCCGGCCTGCCGGGCCCCGAGGCTGCTCGAAGCGGGGACGCCGCCGCCAACAA
+
FFFFFFFFFFFFFFFFFFFFFFFFFFFFFFFFFFFFFFFFFFFFFFFFFFFFFFFFFFFFFFFFFFFFFFFFFFFFFFFFFFFFFFFFFFFFFFFFFFFF
@10696_merry2bob;chr1:966684-966823 N:0:2:A
ACACGCGCGGGCAGAGCCACGCTCCCAGACCACAGCCACCGTGCACGCCGCGCTCACCGTGCCCGGGATGTAGTGGAAGAGCTTGTTGGCGGCGGCGTCC
+
FFFFFFFFFFFFFFFFFFFFFFFFFFFFFFFFFFFFFFFFFFFFFFFFFFFFFFFFFFFFFFFFFFFFFFFFFFFF:FFFFFFFFFFFFFFFFFFFFFFF
@10697_john1bob;chr1:966684-966823 N:0:2:A
CCGGGATGTAGTGGAAGAGCTTGTTGGCGGCGGCGTCCCCGCTTCGAGCAGCCTCGGGGCCCGGCAGGCCGGCCGACATCCGCGCGCTGTCCTCTCTGGG
+
FFFFFFFFFFFFFFFFFFFFFFFFFFFFFFFFFFFFFFFFFFFFFFFFFFFFFFFFFFFFFFFFFFFFFFFFFFFFFFFFFFFFFFFFFFFFFFFFFFFF
@10698_john1bob;chr1:966684-966823 N:0:2:A
CACCGTGCACGCCGCGCTCACCGTTCCCGTGATGTATTGGAAAAGCTTGTGGGCGGCGGCGTCCCCGCTTCGTGCAGCCGCGGGGCCCGGCAGGCCGGCC
+
,FFFFF,,,,::,:,,,,,,,,,,,,,,,,,,,,,F,FF,:F,::,,,,,,,,,,,,F,,,,,,,,,,,,,,,,,,,,,,,,:,,:,FF,,,,,,,,,,,
@10699_merry2bob;chr1:966684-966823 N:0:2:A
GTCGGCTCCTCACCTACCGGGGTCTGACCGCCCCGGGGGCGAGGGGAAGACCCTGAGCTGCACGGACACACGGCACACACGCGCGGGCAGAGCCACGCTC
+
FFFFFFFFFF,FFFFFFFFFFFFFFFF,FFFFFFFFFFFFFFFFFFFFFF:FFFFFFFFFFFFFFFFFFFFFFFFFFFF:FF:FFFFFFFFF:FF,F:FF
@10700_merry2bob;chr1:966684-966823 N:0:2:A
GGACAGCGCGCGGATGTCGGCCGGCCTGCCGGGCCCCGAGGCTGCTCGAAGCGGGGACGCCGCCGCCAACAAGCTCTTCCACTACATCCCGGGCACGGTG
+
FFFFFFFFFFFFFFFFFFFF:FFFFFFFFFFFFF:FFFFFFFFFFFFFFFFFFFFFFFFFFFFFFFFFFFFFFFFFFFFFFFFFFFFFFFFFFFFFFFFF
@10701_john1bob;chr1:966684-966823 N:0:2:A
CGCTCCGGGGCCAAGCCACGAGACCCCTTGCCTTGTCCCCAGAGAGGACAGCGCGCGGATGTCGGCCGGCCTGCCGGGCCCCGAGGCTGCTCGAAGCGGG
+
FFFFFFFFFFFFF:FFFFFFFFFFF::F:FFFFFFFFFFF,FFFF,F:FF:FFF::FFFFF,:FFFF,FFFFF:FFFFF,FFFFFFF,FFFFFFFFFFFF
@10702_john1bob;chr1:966684-966823 N:0:2:A
CGCGGATGTCGGCCGGCCTGCCGGGCCCCGAGGCTGCTCGAAGCGGGGACGCCGCCGCCAACAAGCTCTTCCACTACATCCCGGGCACGGTGAGCGCGGC
+
FFFFFFFFFFFFFFFFFFFF:FFFFFFFFFFFFFFFFFFF:FFFFFFFFFFFFFFFF:FFFFFFFFFFFFFFFFFFFFFFFFFFFFFFFFFFFFFFFFFF
@10703_merry2bob;chr1:966684-966823 N:0:2:A
GAGCAGCCTCGGGGCCCGGCAGGCCGGCCGACATCCGCGCGCTGTCCTCTCTGGGGACAAGGCAAGGGGTCTCGTGGCTTGGCACCGGAGCGGGTGGGGG
+
FFFF:,FFFFFFFFFFFF:FFFF,FFFFFFFF:FFFFFF,FFFFFFFFFFFFFF,FF:FFFFFFFFF,FFFFFFF:FFFF:FF,:FFFFF:FF:FFFF:F
@10704_merry2bob;chr1:966684-966823 N:0:2:A
CGCTGTCCTCTCTGGGGACAAGGCAAGGGGTCTCGTGGCTTGGCCCCGGAGCGGGTGGGGGAGCCCTGCGCCCAGGTGGCCGCACCCACGCCCCGCTCAC
+
FFFFF,FFFFFFFFFFFFFFFF:FFFFFFFFFFFFFFFFF:FFFFFFFFFFFFFFFFFFFFFFFFFFFFFFFFFFF:FFFF::FFFFFFFFFFFFFFFFF
@10705_john1bob;chr1:966684-966823 N:0:2:A
GGGAAACAGGTGAGCGGGGCGTGGGTGCGGCCACCTGGGCGCAGGGCTCCCCCACCCGCTCCGGGGCCAAGCCACGAGACCCCTTGCCTTGTCCCCAGAG
+
FFFFFFFFFFFFFFFFFFFFFFFFFFFFFFFFFFFF:FFFFFFFFFFFFFFFFFFFF:FFFFFFFFFFFFFFFFFFFFFFFFFFFFFFFFFFFFFFFFFF
@10706_john1bob;chr1:966684-966823 N:0:2:A
TCCCAGACCACAGCCACCGTGCACGCCGCGCTCACCGTGCCCGGGATGTAGTGGAAGAGCTTGTTGGCGGCGGCGTCCCCGCTTCGAGCAGCCTCGGGGC
+
FFFFFF:FFFFFFFFFF:FFFFF,FFFFFFFFFFFFFFFFF:,FFFFFFFFFFFFFFFFFFFFFFFFFFFFFFFFF,FFFFFFFFFFFFFFFFFF:,::F
@10707_merry2bob;chr1:966684-966823 N:0:2:A
CCCACCCGCTCCGGGGCCAAGCCACGAGACCCCTTGCCTTGTCCCCAGAGAGGACAGCGCGCGGATGTCGGCCGGCCTGCCGGGCCCCGAGGCTGCTCGA
+
FFFFFFFFFFFFFFFFFFFFFFFFFFFFFFFFFFFFFFFFFFFFFFFFFFF:FFFFFFFFFFFFFFFFFFFFFFFFFFFFFFFFFFFFFFFFFFFF:FFF
@10708_merry2bob;chr1:966684-966823 N:0:2:A
CGGACACACGGCACACACGCGCGGGCAGAGCCACGCTCCCAGACCACAGCCACCGTGCACGCCGCGCTCACCGTGCCCGGGATGTAGTGGAAGAGCTTGT
+
FFFFFFFFFFFFFFFFFFFFFFFFFFFFFFFFFFFFFFFFFFFFFFFFFFFFFFFFFFFFFFFFFFFFFFFFFFFFFFFFFFFFFFFFFFFFFFFFFFFF
@10709_merry2bob;chr1:966684-966823 N:0:2:A
GGGCCTCCTTCTCCAGAAAGCCCTCGCTGAAGGGAAACAGGTGAGCGGGGCGTGGGTGCGGCCACCTGGGCGCAGGGCTCCCCCACCCGCTCCGGGGCCA
+
FFFFFFFFFFFFFFFFFFFFFFFFFFFFFFFFFFFFFFFFFFFFFFFFFFFFFFF:FFFFFFFFFFFFFFFFFFF:FFFFFFFFFFFFFFFFFFFFFFFF
@10845_john1bob;chr1:970257-970443 N:0:2:A
CTATGCACAGGCAGACCATGCTATAGTCCTGTAGCTGTGTGGATGCGAGCGGAGGGGGTGGGGGGCCCAGGGGAGGCCCCCTCCCCTGAGCTCTACTCCT
+
FFF,FFFFFFFF,::FF::FFF,::F::F,FFFFFFFFFFFF:FFFFFFFFFFFFF:FFFFFFFFFFF:FFF:FFFFFFFF,FFFFFF::FFFFFFF,FF
@10846_john1bob;chr1:970257-970443 N:0:2:A
CGAGCGGAGGGGGTGGGGGGCCCAGGGGAGGCCCCCTCCCCTGAGCTCTACTCCTCCTAGGACATCCTGGACCTGGAGAACCAGCGAGAAAACCTGGAGC
+
FFF:FFFFFFFFFFFFFFFFFFFFFFFFFFFFFFFFFFFFFFFFFFFFFFFFFFFFFFFFFFFFFFFFFFF:FFFFFFFFFFFFFFFFFFFFFFFFF:FF
@10847_john1bob;chr1:970257-970443 N:0:2:A
TTTTCCCAGGTTCCTCACAGGCACCCTCCGCCGCCCCTTCTTGAACACACTCAGGAATGGCTGCTCCAGGTTTTCTCGCTGGTTCTCCAGGTCCAGGATG
+
FF,FFFFFFFFFFFFFFFFFFFFFFFFFFFFFFFF:FFFFFFFFFFFFFFFFFFF,FFFFFFFFFFFFFFFFFFFFFFFFFFFFFFFFFFFFFFFFFFFF
@10848_john1bob;chr1:970257-970443 N:0:2:A
ATAGTCCTGTAGCTGTGTGGATGCGAGCGGAGGGGGTGGGGGGCCCAGGGGAGGCCCCCTCCCCTGAGCTCTACTCCTCCTAGGACATCCTGGACCTGGA
+
FFFFFFFFFFFFFFFFFFFFFFFFFFFFFFFFFFFFFF:FFFFFFFFFFFFFFFFFF:F:F:FFFFFFFFFFFF:FFFFFFFFFFFFFFFFFFF:F:FFF
@10849_merry2bob;chr1:970257-970443 N:0:2:A
TGTGCCTGTGGGGGGCTGTTCTTCACATATGTGTTGTGTGGCTATGCACAGGCAGACCATGCTATAGTCCTGTAGCTGTGTGGATGCGAGCGGAGGGGGT
+
FFFFFFFFFFFFFFFFFFFFFFFFFFFFFFFFF:FFFFFFFFFFFF,FFFFFFFFFFFFFFFFFFFFFFFFFFFFFFFFFF:FF:FFFFFFFFFFFFFFF
@10850_merry2bob;chr1:970257-970443 N:0:2:A
GCGGAGTCTGGGGAGCCCCAGGCTGATGGGGATGCTGCACCCTTAGCGTGCTCCACCCAGCCCGGCCCCCACCTGGCTGTGCTGGAACCGCAGCTGGACC
+
FFFFFFFFFFFFFFFFFFFFFFFFFFFFFFFFFFFFFFFFFFFFFFFFFFFFFFFFFFFFFFFFFFFFFFFFFFFFFFFFFFF:FFFFFFFFFFFFFFFF
@10851_john1bob;chr1:970257-970443 N:0:2:A
GCACCCTTAGCGTGCTCCACCCAGCCCGGCCCCCACCTGGCTGTGCTGGAACCGCAGCTGGACCTTGGCGTAATGCACAACTTTTCCCAGGTTCCTCACA
+
FFFFFF:FFFFFFFFFFFFF:FF:FFFFFFFFFFFFFFFFFFFFFFFFFFFFFFFFFFFFFFFFFFFFFFFFFFFFFF:FFFFF:FFFFFFFFFFFFFFF
@10852_merry2bob;chr1:970257-970443 N:0:2:A
CGTGGGCCTGGAAGTACAGGTGGGCGGGGAATAGCTCCAGGTAGCAGTCGCTGACATCCTGCGCGGGGAGCAGGGTCGTCAGTGCGGAGTCTGGGGAGCC
+
FFFFFFFFFFFFFFFFFFFFFFFFFFFFFF:FFFFFFFFFFFFFFFFFFFFFFFFFFFFFFFFFFFFFFFFFFFFFFFFF:FFFFFFFFFF:FFF,,FFF
@10853_merry2bob;chr1:970257-970443 N:0:2:A
TTGTGTGGCTATGCACAGGCAGACCATGCTATAGTCCTGTAGCTGTGTGGATGCGAGCGGAGGGGGTGGGGGGCCCAGGGGAGGCCCCCTCCCCTGAGCT
+
FFFFFF:FFFFFFFFFFFFF:FFFFFFFFFFFFFFFFFFFFFFF:FFFFFFFFFFFFFFFFFFFFFFFFFFFFFFFFFFFFFFFFFFFFFFFFFFFFFFF
@10854_merry2bob;chr1:970257-970443 N:0:2:A
GCCGCCCCTTCTTGAACACACTCAGGAATGGCTGCTCCAGGTTTTCTCGCTGGTTCTCCAGGTCCAGGATGTCCTAGGAGGAGTAGAGCTCAGGGGAGGG
+
FFFFFFFFFFFFFFFFFFFFFFFFFFFFFFFFFFFFFFFFFFFFFFFFFFFFFFFFFFFFFFFFFFFFFFFFFFFFFFFFFFFFFFFFFFFFFFFFFFFF
@10855_merry2bob;chr1:970257-970443 N:0:2:A
CGGGGAATAGCTCCAGGTAGCAGTCGCTGACATCCTGCGCGGGGAGCAGGGTCGTCAGTGCGGAGTCTGGGGAGCCCCAGGCTGATGGGGATGCTGCACC
+
FFFFFFFFFFFFFFFFFFFFF::FFFFFFFFFFFFFFFFFFFFFFFFFFFFFFFFFFFFFFFFFFFFFFFFFFFFFFFFFFFFFFFFFFFF:FFFFFFFF
@10856_merry2bob;chr1:970257-970443 N:0:2:A
ATTCCTGAGTGTGTTCAAGAAGGGGCGGCGGAGGGTGCCTGTGAGGAACCTGGGAAAAGTTGTGCATTACGCCAAGGTCCAGCTGCGGTTCCAGCACAGC
+
FFFFFFFFFFFFFFFFFFFFFFFFFFFFFFFFFFFFFFFFFFFFFFFFFFFFFFFFFFFFFFFFFFFFFFFFFFFFFFFFFFFFFFFFFFFFFFFFFFFF
@10857_john1bob;chr1:970257-970443 N:0:2:A
GTGCTGGAACCGCAGCTGGACCTTGGCGTAATGCACAACTTTTCCCAGGTTCCTCACAGGCACCCTCCGCCGCCCCTTCTTGAACACACTCAGGAATGGC
+
FFFFFFFFFFFFFFFFFFFFFFFFFFFFFFFFFFFFFFFFFFFFFFFFFFFFFFFFFFFFFFFFFFFFFFFFFFFFFFFFFFFFFFFFFFFFFFFFFFFF
@10858_john1bob;chr1:970257-970443 N:0:2:A
GGGCCTGGAAGTACAGGTGGGCGGGGAATAGCTCCAGGTAGCAGTCGCTGACATCCTGCGCGGGGAGCAGGGTCGTCAGTGCGGAGTCTGGGGAGCCCCA
+
FFFFFFFFFFFFFFFFFFFFFFFFFFFFFFFFFFFFFFFFFFFFFFFFFFFFFFFFFFFFFFFFFFFFFFFFFFF,FFFFFFFFFFFFFFFFF:FFFFFF
@10859_john1bob;chr1:970257-970443 N:0:2:A
AAAACCTGGAGCAGCCATTCCTGAGTGTGTTCAAGAAGGGGCGGCGGAGGGTGCCTGTGAGGAACCTGGGAAAAGTTGTGCATTACGCCAAGGTCCAGCT
+
FFFFFFFFFFFFFFFFFFFFFFFFFFFFFFFFFFFFFFFFFFFFFFFFFFFFFFFFFFFFFFFFFFFFFFFFFFFFFFFFFFFFFFFFFFFFFFFFFFFF
@10860_john1bob;chr1:970257-970443 N:0:2:A
GCACAGGTTCTGTGCCTGTGGGGGGCTGTTCTTCACGTATGTGTTGTGTGGCTGTGCACAGGTTCTGTGCCTGTGGGGGGCTGTTCTTCACATATGTGTT
+
FFFFFFFFFFFFFFFFFFFFFFFF:FFFFFFFFFFFFFFFFFFFFFFFFFFFFFFFFF,FFFFFFFFFFFFFFFFFFFFFFFFFFFFFFFFFFFFFFFFF
@10861_john1bob;chr1:970257-970443 N:0:2:A
ATCCTGGACCTGGAGAACCAGCGAGAAAACCTGGCGCAGCCATTCCTGAGTGTGTTCAAGAAGGGGCGGCGGAGGGTGCCTGTGAGGAACCTGGTAAAAG
+
F:F,F:,F,FFF,::F,F,F:F:,FFFFFFFF,F,:FF,,F:FF,:FFFFF,,:FF:FFFF:F:F,:,FFF:,FF:F,:F:F:FFFFFFFF,:F,FF:FF
@10862_merry2bob;chr1:970257-970443 N:0:2:A
TATGTGTTGTGTGGCTGTGCACAGGTTCTGTGCCTGTGGGGGGCTGTTCTTCACATATGTGTTGTGTGGCTATGCACAGGCAGACCATGCTATAGTCCTG
+
FFF,FFFFFFFFFFFFFFFFFFFFFFFFFFFFFFFFFFFFFFFFFFFFFFFFFFFFFFFFFFFFFFFFFFFFFFFFFFFFFFFFFFFFFFFFFFFFFFFF
@10863_john1bob;chr1:970257-970443 N:0:2:A
GCTGTGCACAGGTTCTGTGCCTGTGGGGGGCTGTTCTTCACATATGTGTTGTGTGGCTATGCACAGGCAGACCATGCTATAGTCCTGTAGCTGTGTGGAT
+
FFFFFFFFFFFFFFFFFFFFFFFFF:FFFFFFFFFFFFFFFFFF:FFFFFFFFFFFFFFFFFFFFFFFFFFFFF:FFFFFFFFFF::FF:FFFFF:FFFF
@10864_merry2bob;chr1:970257-970443 N:0:2:A
AGTCCTGTAGCTGTGTGGATGCGAGCGGAGGGGGTGGGGGGCCCAGGGGAGGCCCCCTCCCCTGAGCTCTACTCCTCCTAGGACATCCTGGACCTGGAGA
+
FFFF:FFF:FFFFFFFFFFFFFFFFFFFFFFFF:FFF:FFFFFFFFFFFFFFFFFFFFFFF:FFFF::F:FFFF:FFFFFFFFFFF:FFFFFFFFF:FFF
@10865_merry2bob;chr1:970257-970443 N:0:2:A
GGGTGGAGCACGCTAAGGGTGCAGCATCCCCATCAGCCTGGGGCTCCCCAGACTCCGCACTGACGACCCTGCTCCCCGCGCAGGATGTCAGCGACTGCTA
+
FFFFFFFFFF:FFFFFFFFFFFFFFFFFFFFFFFFFFFFFFFFFFFFFFFFFFFFFFFFFFFFFFFFFFFFF:FFFFFFFF,FFFFFFFFFFFFFFFFFF
@10866_merry2bob;chr1:970257-970443 N:0:2:A
GTGCGGAGTCTGGGGAGCCCCAGGCTGATGGGGATGCTGCACCCTTAGCGTGCTCCACCCAGCCCGGCCCCCACCTGGCTGTGCTGGAACCGCAGCTGGA
+
FFFFFFFFFFFFFFFFFFF,FFFFFFFFFFFFFFFFFFFFFFFFFFFFFFFFFF:FFFFFFFFF:FFFFFF,FFFFFFFFFF,FFFF,FFFFFFFFFFFF
@10867_merry2bob;chr1:970257-970443 N:0:2:A
TCCGCCGCCCCTTCTTGAACACACTCAGGAATGGCTGCTCCAGGTTTTCTCGCTGGTTCTCCAGGTCCAGGATGTCCTATGAGGAGTAGAGCTCAGGGGA
+
FFFFF,FFFFFFFFFFFFFFFFFFFFFFFFFFFFFFFFFFFFFFFFFFFFFFFF:FFFFFFFFFFFFFFFFFFFFFFFF,FFFFFFFFFFFFFFFF:FFF
@10868_john1bob;chr1:970257-970443 N:0:2:A
AGCTCTACTCCTCCTAGGACATCCTGGACCTGGAGAACCAGCGAGAAAACCTGGAGCAGCCATTCCTGAGTGTGTTCAAGAAGGGGCGGCGGAGGGTGCC
+
FFFFFFFFFFFFFFFFFFFFFFFFFF,FFFFFFFFFFFFFFFFFFFFFFFFFFFFFFFF:FFFFFFFFFF:FFFFFFFFFF:FFF:FFFFFFFFFFFFFF
@10869_john1bob;chr1:970257-970443 N:0:2:A
GGGCCTGGAAGTACAGGTGGGCGGGGAATAGCTCCAGGTAGCAGTCGCTGATATCCTGCGCGGGGAGCAGGGTCGTCAGTGCGGAGTCTGGGGAGCCCCA
+
:FF,FFF,,::,,FF,,:,FF::,,F,FFFFFF:F:FF:,,FFF,F,FF,F,F,,FFFFFF:FFFFFFF:FF,,,FF,:FF::F,FFFFF,,FF,F:FFF
@10870_john1bob;chr1:970257-970443 N:0:2:A
GAATAGCTGCAGGTAGCAGTCGCTGACAGCCTGCGCGGGGAGAAGGGTCGTCAGTGTTGAGTCTGGGTAGCCCCAGGCTGATGTGGATGCTGCACCCTTA
+
,,F,FF,F,F,,:FF,:,,F,,,FF,F,,FF,F,FF::FFF:,FF,,FF:,,,,,:,,,F,,,F,,F,,FFFF:,FFFF,,,F,FFFFFFFFFF,,F,FF
@10871_merry2bob;chr1:970257-970443 N:0:2:A
CGGAGTCTGGGGAGCCCCAGGCTGATGGGGATGCTGCACCCTTAGCGTGCTCCACCCAGCCCGGCCCCCACCTGGCTGTGCTGGAACCGCAGCTGGACCT
+
FFFFFFFFFFFFFFF:FFFFFFFFFFFFFFFFFFFFFFFFFFFFFFFFFFFFFFFFF:FFFFFFFFFFFFFFFFFFFFFFFFFFFFFFFFFFFFFFFFFF
@10872_merry2bob;chr1:970257-970443 N:0:2:A
CCTTCCGAGCCGTGGGCCTGGAAGTACAGGTGGGCGGGGAATAGCTCCAGGTAGCAGTCGCTGACATCCTGCGCGGGGAGCAGGGTCGTCAGTGCGGAGT
+
FFFFFFFFFFFFFFFFFFFFFFFFFFF::FFFF:FFF::FFFFFFFFFFFFFF:FF:FFFFFFFFFFFFFFFFF:FFFFFF:FFFFFFFFF:FFFFF:FF
@10873_merry2bob;chr1:970257-970443 N:0:2:A
GCTATAGTCCTGTAGCTGTGTGGATGCGAGCGGAGGGGGTGGGGGGCCCAGGGGAGGCCCCCTCCCCTGAGCTCTACTCCTCCTAGGACATCCTGGACCT
+
FFFFFFFFFFFFFFFFFFFFFFFFFFFFFFFFFFFFFFFFFFFFFFFFFFFFFFFFFFF:FFFFFFFFFFFFFFFFFFFFFFFFFFFFFFFF:FFFFFFF
@11007_john2bob;chr1:970501-970621 N:0:2:A
GGGAAAAGTTGTGCATTACGCCAAGGTCCAGCTGCGGTTCCAGCACAGCCAGGTGGGGGCCGGGCTGGGTGGAGCACGCTAAGGGTGCAGCATCCCCATC
+
FFFFFFFFFFFFFFFFFFFFFFFFFFFFFFFFFFFFFFFFFF,FFFFFFFFFFFFFFFFFFFFFFFFFFFFFFFFFFFFFFFFFFFFFFFFFFFFFFFFF
@11008_merry2bob;chr1:970501-970621 N:0:2:A
GAATAGCTCCAGGTAGCAGTCGCTGACATCCTGCGCGGGGAGCAGGGTCGTCAGTGCGGAGTCTGGGGAGCCCCAGGCTGATGGGGATGCTGCACCCTTA
+
FFFFFFFFFFFFFFFFFFFFFFFFFFFFFFFFFFFFFFFF:FFFFFFFFF:FFFFFFFFFFFFFFFFFFFFFFFFFFFF:FFFFFFFFFFF:F:FFFFFF
@11009_john2bob;chr1:970501-970621 N:0:2:A
TGGGGCTCCCCAGACTCCGCACTGACGACCCTGCTCCCCGCGCAGGATGTCAGCGACTGCTACCTGGAGCTATTCCCCGCCCACCTGTACTTCCAGGCCC
+
FFFFFFFFFFFFFFFFFFFFFFFFFFFFFFFFFFFFFFFFFFFFFFFFFFFFFFFFFFFFFFFFFFFFFFFFFFFFFFFFFFFFFFFFFFFFFFFFFFFF
@11010_merry2bob;chr1:970501-970621 N:0:2:A
TGCCCACCGCCTCACCTGAAATGTGAGTCCTTCCGAGCCGTGGGCCTGGAAGTACAGGTGGGCGGGGAATAGCTCCAGGTAGCAGTCGCTGACATCCTGC
+
FFFFFFFFFFFFFFFFFFFFFFFFFFFFFFFFFFFFFFFFFFFFFFFFFFFFFFFFFFFFFFFFFFFFFFFFFFFFFFFFFFFFFFFFFFFFFFFFFFFF
@11011_john2bob;chr1:970501-970621 N:0:2:A
AGACTCCGCACTGACGACCCTGCTCCCCGCGCAGGATGTCAGCGACTGCTACCTGGAGCTATTCCCCGCCCACCTGTACTTCCAGGCCCACGGCTCGGAA
+
FFFFFFFFFFFFFFFFFFFFFFFFFFFFFFFFFFFFFFFFFFFFFFFFFFFFFFFFFFFFFFFFFFFFFFFFFFFFFFFFFFFFFFFFFFFFFFFFFFFF
@11012_merry2bob;chr1:970501-970621 N:0:2:A
GAGCCGTGGGCCTGGAAGTACAGGTGGGCGGGGAATAGCTCCAGGTAGCAGTCGCTGACATCCTGCGCGGGGAGCAGGGTCGTCAGTGCGGAGTCTGGGG
+
FFFFFFFFFFFFFFFFFFFFFFFFFFFFFFFFFFFFFFFFFFFFFFFFFFFFFFFFFFFFFFF:FFFFFFFFFFFFFFFFFFFFFFFFFFFFFFFFFFFF
@11013_merry2bob;chr1:970501-970621 N:0:2:A
TCCAGCTGCGGTTCCAGCACAGCCAGGTGGGGGCCGGGCTGGGTGGAGCACGCTAAGGGTGCAGCATCCCCATCAGCCTGGGGCTCCCCAGACTCCGCAC
+
FFFFFFFFFFFFFFFFFFFFFFFFFFFFFFFFFFFFFFFFFFFFFFFFFFFFFFFFFFFFFFFFFFFFFFFFFFFFFFFFFFFFFFFFFFFFFFFFFFFF
@11014_john2bob;chr1:970501-970621 N:0:2:A
TACTTCCAGGCCCACGGCTCGGAAGGACTCACATTTCAGGTGAGGCGGTGGGCAATGGGGTGGGGCCATGGCCGCCCTTCCCTCCATGGATCCCTGAAGC
+
FFFFFFFFFFFFFFFFFFFFFFFFFFFFFFFFFFFFFFFFFFFFFFF:FFFFF:FFFFFFFFFFFFFFFFFFFFFFFFFFFFFFFFFFFFFFFFFFFFFF
@11015_merry2bob;chr1:970501-970621 N:0:2:A
CAGCCCCTGCCAGGCACAGGGTAGGAGGAGCTTCAGGGATCCATGGAGGGAAGGGCGGCCATGGCCCCACCCCATTGCCCACCGCCTCACCTGAAATGTG
+
F:FFFFFFFFFFFFFFFFFFFFFFFFFFFFFFFFFFFFFFFFFFFFFFFFFFFFFFFFFFFFFFFFFFFFFFFFFFFFFFFFFFFFFFFFFFFFFFF:FF
@11016_john2bob;chr1:970501-970621 N:0:2:A
AATGTGAGTCCTTCCGAGCCGTGGGCCTGGAAGTACAGGTGGGCGGGGAATAGCTCCAGGTAGCAGTCGCTGACATCCTGCGCGGGGAGCAGGGTCGTCA
+
FFFFFFFFFFFF:FFFFFFFFFFFFFFFFFFFFFFFFFFFFFFFFFFFFFFFFFFFFFFFFFF:FFFFFFFFFFFFFFFF,:FFFFFFFFFFFFFFFFFF
@11017_john2bob;chr1:970501-970621 N:0:2:A
CCAGACTCCGCACTGACGACCCTGCTCCCCGCGCAGGATGTCAGCGACTGCTACCTGGAGCTATTCCCCGCCCACCTGTACTTCCAGGCCCACGGCTCGG
+
FFFFFFFFFFFFFFFFFFFFFFFFFFFFFFFFFFFFFFFFFFFFFFFFFFFFFFFFFF,FFFFFFFFFFFFFFFFFFFFFFFFFFFFFFFFFFFFFFFFF
@11018_merry2bob;chr1:970501-970621 N:0:2:A
GAGGAGCTTCAGGGATCCATGGAGGGAAGGGCGGCCATGGCCCCACCCCATTGCCCACCGCCTCACCTGAAATGTGAGTCCTTCCGAGCCGTGGGCCTGG
+
FFFFFFFFFFFFFFFFFFFFFFFFFFFFFFFFFFFFFFFFFF:FFFFFFFFFFFFFFFFFFFFFFFFFFFFFFFFFFFFFFFFFFFFFFFFFFFFFFFFF
@11019_john2bob;chr1:970501-970621 N:0:2:A
TGGAGCACGCTAAGGGTGCAGCATCCCCATCAGCCTGGGGCTCCCCAGACTCCGCACTGACGACCCTGCTCCCCGCGCAGGATGTCAGCGACTGCTACCT
+
FFFFFFFFFFFFFFFFFFFFFFFFFFFFFFFFFFFFFFFFF:FFFFFFFFFFFFFFF:FFFFFFFFFFFFFFFFFFFFFFFFFFFFFFFFFFF:FFFFFF
@11020_john2bob;chr1:970501-970621 N:0:2:A
CACTGACGACCCTGCTCCCCGCGCAGGATGTCAGCGACTGCTACCTGGAGCTATTCCCCGCCCACCTGTACTTCCAGGCCCACGGCTCGGAAGGACTCAC
+
FFFFFFFFFFFFFFFFFFFFFFFFFFFFFFFFFFFFF:FFFFFFFFFFFFFFFFFFFFFFFFFFFFFFFFFFFFFFFFFFFFFFFFFFFFFFFFFFFFFF
@11021_merry2bob;chr1:970501-970621 N:0:2:A
TCTCGGGACCCCTCGAGCGGGCAGACACTCAGCTCCGTCAGCGGTAACAGCCCCTGCCAGGCACAGGGTAGGAGGAGCTTCAGGGATCCATGGAGGGAAG
+
FFFFFFFFFFFFFFFFFFFFFFFFFFFFFFFFFFFFFFFFFFFFFFFFFFFFFFFFFFFFFFFFFFFFFFFFFFFFFFFFFFFFFFFF:FFFFFFFFFFF
@11022_john2bob;chr1:970501-970621 N:0:2:A
CAGCCAGGTGGGGGCCGGGCTGGGTGGAGCACGCTAAGGGTGCAGCATCCCCATCAGCCTGGGGCTCCCCAGACTCCGCACTGACGACCCTGCTCCCCGC
+
FFFFFFFFFFFFFFFFF:FFFFFFFFFFFFFFFFFFFFFFFFFFFFFFFFFFF:FFFFFFFF:FFFFFFFFFFFFFFFFFFFFFFFFFFFFFFFFFFFFF
@11023_merry2bob;chr1:970501-970621 N:0:2:A
CTGGGAAAAGTTGTGCATTACGCCAAGGTCCAGCTGCGGTTCCAGCACAGCCAGGTGGGGGCCGGGCTGGGTGGAGCACGCTAAGGGTGCAGCATCCCCA
+
FFFFFFFFFFFFF:FFFFFFFFFFFFFFFFFFFFFFFFFFFFFFFFFFFFFFFFFFFFFFFFFFFFFFFFFFFFFFFFFFFFFFFFFFFFFFFFFFFFFF
@11024_merry2bob;chr1:970501-970621 N:0:2:A
TCTGGGGGCCCGGGAAGCATCCCAAACACCTGTGATCTGGAAGGCGTGCTCTCGGGACCCCTCGAGCGGGCAGACACTCAGCTCCGTCAGCGGTAACAGC
+
FF:FFFFFFFFFFFFFFFFFFFFFFFFFFFFFFFFFFFFFFFFFFFFFFFFF:FFFFFFFFFFFFFFFFFFFFFFFFFFFFFFFFFFFFFFFFFFFFFFF
@11025_john2bob;chr1:970501-970621 N:0:2:A
CTCCAAGTCCTGGGTCAGGAGTGCCTCTGGGGGCCCGGGAAGCATCCCAAACACCTGTGATCTGGAAGGCGTGCTCTCGGGACCCCTCGAGCGGGCAGAC
+
FFFFFFFFF:FFFFFFFFFFFFFFFFFFFFFFFFFFFFFFFFFFFFFFFFFFFFF:FF,FFFFFFFFFFFFFFFFFFFFFFFFFFFFFFFFFFFFFFFF:
@11129_john1bob;chr1:970666-970778 N:0:2:A
CTCCATGGATCCCTGAAGCTCCTCCTACCCTGTGCCTGGCAGGGGCTGTTACCGCTGACGGAGCTGAGTGTCTGCCCGCTCGAGGGGTCCCGAGAGCACG
+
FFFFFF:FFFFFFFFFFFFFFFFFFFFFFFFFFFFFFFFFFFFFFFFFFFFFF:FFFFFFFFFFFF:FFFFFFFFFFFFFFFFFFFFFFFFFFFFFF:FF
@11130_merry1bob;chr1:970666-970778 N:0:2:A
GGGTCAGGAGTGCCTCTGGGGGCCCGGGAAGCATCCCAAACACCTGTGATCTGGAAGGCGTGCTCTCGGGACCCCTCGAGCGGGCAGACACTCAGCTCCG
+
FFFFFFFFFFFFFFFFFFFFFFFFFFFFFFFFFFFFFFFFFFFFFFFFFFFFFFFFFFFFFFFFFFFFFFFFFFFFFFFFFFFFFFFFFFFFFFFFFFFF
@11131_merry1bob;chr1:970666-970778 N:0:2:A
AGTCCTGGGTCAGGAGTGCCTCTGGGGGCCCGGGAAGCATCCCAAACACCTGTGATCTGGAAGGCGTGCTCTCGGGACCCCTCGAGCGGGCAGACACTCA
+
FFFFFFFFFFFFFFFFFFFFFFFFFFFFFFFFFFFFFFFFFFFFFFFFFFFFFFFFFFFFFFFFFFFFFFFFFFFFFFFFF::FFFFFFFFFFFFFFFFF
@11132_john1bob;chr1:970666-970778 N:0:2:A
GCAGCCACAGGGCAGGCCCCTCTCCAAGTCCTGGGTCAGGAGTGCCTCTGGGGGCCCGGGAAGCATCCCAAACACCTGTGATCTGGAAGGCGTGCTCTCG
+
FFFFFFFFFFFFFFFFFFFFFFFFFFFFFFFFFFFFFFFFFFFFFFFFFFFFFFFFFFFFFFFFFFFFFFFFFFFFFFFFFFFFFFFFFFFFFFFFFFFF
@11133_merry1bob;chr1:970666-970778 N:0:2:A
CGGAGCTGAGTGTCTGCCCGCTCGAGGGGTCCCGAGAGCACGCCTTCCAGATCACAGGTGTTTGGGATGCTTCCCGGGCCCCCAGAGGCACTCCTGACCC
+
FFFFFFFFFFFFFFFFFFFFFFFFFFFFFFFFFFFFFFFFFFFFF:FFFFFFFF:FFFFFFFFF:FFFFFFFFFFFFFFFFFFFFFFFFFFFFFFFFFFF
@11134_merry1bob;chr1:970666-970778 N:0:2:A
CTCACATTTCAGGTGAGGCGGTGGGCAATGGGGTGGGGCCATGGCCGCCCTTCCCTCCATGGATCCCTGAAGCTCCTCCTACCCTGTGCCTGGCAGGGGC
+
FFFFFFFFFFFFFFFFFFFFFFFFFFFFFFFFFFFFFFFFFFFFFFFFFFF:FFFFFFFFFFFFFFFFFFFFFFFFFFFFFFFFFFFFFFFFFFFFFFFF
@11135_john1bob;chr1:970666-970778 N:0:2:A
CCAGCTCGGCCCGGCTGGGGCAGAGCACCAGGAGGGGTGCGGGCAGTGGGCCTGCGGGCAGGGCAGAGAGGGCACACACATACACACACGTGCTCCGCAG
+
FFFF:FFFFFFFFFFFFFFFFFFFFFFFFFFFFFFFFFFFFFFFF:FFFFFFFFFFFFFFFFFFFFFFFFFFFFFFFFFFFFFFFFFFFFF:FFFFFFFF
@11136_john1bob;chr1:970666-970778 N:0:2:A
CCCCTCGAGCGGGCAGACACTCAGCTCCGTCAGCGGTAACAGCCCCTGCCAGGCACAGGGTATGAGGAGCTTCAGGGATCCATGGAGGGAAGGGCGGCCA
+
FFFFFFFFFFFFFFFFFFFFFFFFFFFFFFFFFFFFFFFFFFFFFFFFFFFFFFFFFFFFFFFFFFFFFFFFFFFFFFFFFFFFFFFFFFFFFFFFFFF:
@11137_merry1bob;chr1:970666-970778 N:0:2:A
TACTTCCAGGCCCACGGCTCGGAAGGACTCACATTTCAGGTGAGGCGGTGGGCAATGGGGTGGGGCCATGGCCGCCCTTCCCTCCATGGATCCCTGAAGC
+
FFFFFFFFFFFFFFFFFFFFFFFFFFFFFFFFFFFFFFFFFFFFFFFFFFFFFFFFFFFFFFFFFFFFFFFFFFFFF:FFFFFFFFFFFFFFFFFFFFFF
@11138_john1bob;chr1:970666-970778 N:0:2:A
AAGCTCCTCCTACCCTGTGCCTGGCAGGGGCTGTTACCGCTGACGGAGCTGAGTGTCTGCCCGCTCGAGGGGTCCCGAGAGCACGCCTTCCAGATCACAG
+
FFFFFFFFFFFFFFFFFFFFFFFFFFFFFFFFFFFFFFFFFFFFFFFFFFFFFFFFFFFFFFF:FFFFFFFFFFFFFFFFFFFFFFFFFFFFFFFFFFFF
@11139_merry1bob;chr1:970666-970778 N:0:2:A
TGGAAGGCGTGCTCTCGGGACCCCTCGAGCGGGCAGACACTCAGCTCCGTCAGCGGTAACAGCCCCTGCCAGGCACAGGGTAGGAGGAGCTTCAGGGATC
+
FFFFFFFFFFFFFFFFFFFFFFFFFFFFFFFFFFFFFFFFFFFFFFFFFFFFFFFFFFFFFFFFFFFFFFFFFFFFFFFFFFFFFFFFFFFFFFFFFFFF
@11348_john1bob;chr1:970859-971026 N:0:2:A
GAAGCAGACGGCCCTCCTCGGGGGGCCGCGGCGCTGCCACTCGGCACCCCCACAGGTCAGTGCCGGGGACCCCACCCCCCTCCCCACCCTGATCCTCGCA
+
FFFFFFFFFFFFFFFFFFFFFFFFFFFFFFFFFFFFFFFFFFFFFFFFFFFFFFFFFFFFFFFFF:FFFFFFFFFFFFFFFFFFFFFFFFFFFFFFFFFF
@11349_john1bob;chr1:970859-971026 N:0:2:A
AGCCGGCTGCGAGGATCAGGTTGGGGAGGGGGGTGGGGTCCCCGGCACTGACCTGTGGGGGTGCCGAGTGGCAGCGCCGCGGCCCCCCGAGGAGGGCCGT
+
:FFF:FF,FFFFFFFFFFFF:FF:FFFFFFFFFFFFFFFFFFFF:F::FFFFFFFFFFFFFFF,F:FFFFFFFFFFFFF:FFFFFFF,FFFF:FFFFFFF
@11350_john1bob;chr1:970859-971026 N:0:2:A
GAGGATCAGGGTGGGGAGGGGGGTGGGGTCCCCGGCACTGACCTGTGGGGGTGCCGAGTGGCAGCGCCGCGGCCCCCCGAGGAGGGCCGTCTGCTTCTCC
+
FFFFFFFFFFFFFFFFFFFFFFFFFFFFFFFFFFFFFFFFF:FFFFFFFFFFFFFFFFFFFFFFFFFFFFFFFFFFFFFFFFFFFFFFFFFFFFFFFFFF
@11351_merry1bob;chr1:970859-971026 N:0:2:A
TAGACGGCGCTGCAAAGTCCAGGGGAGTTCGTCTCCGCAGGACCCCTGTGAGGAGGAGGTCAGAGCCGGCTGCGAGGATCAGGGTGGGGAGGGGGGTGGG
+
FFFFFFFFFFFFFFFFFFFFFFFFFFFFFFFFFFFFFFFFFFFFFFFFFFFFFFFFFFFFFFFFFFFFFFFFFFFFF:FFFFFFFFFFFFFFFFFFFFFF
@11352_merry1bob;chr1:970859-971026 N:0:2:A
AGGAGGAGGTCAGAGCCGGCTGCGAGGATCAGGGTGGGGAGGGGGGTGGGGTCCCCGGCACTGACCTGTGGGGGTGCCGAGTGGCAGCGCCGCGGCCCCC
+
FFFFFFFFFFFFFFFFFFFFFFFFFFFFFFFFFF:FFFFFFFFFFFFFFFFFFFFFFFFFFFFFFFFFFFFFFFF,FFFF,FFFFFFFFFFFFFFFFFFF
@11353_merry1bob;chr1:970859-971026 N:0:2:A
GCCAGCGGTCCAGCTCGGCCCGGCTGGGGCAGAGCACCAGGTGGGGTGCGGGCAGGGGGCCTGCGGGCAGGGCATAGAGGGCACACACATACACACACGT
+
F:FF,FFFF:FF,,F,::,F:FFF:,,FFF,:FFF:FFF:F,FF,:F:FF,FF,F,F,F:,,F,F,F,:F::FF,FF,FF,:FFFFFFFFFF,FF,,F,F
@11354_john1bob;chr1:970859-971026 N:0:2:A
TTGACCCTCGAGGCACAGACAGCACTGCCGCCGGGTTCGTGCCCTGACGCCGTCCGCAGCCGGGTTAGACGGCGCTGCAAAGTCCAGGGGAGTTCGTCTC
+
FFFFFFFFFFFF:FFFFFFFFFFFFFFFFFFFFFFFFFFFFFFFFFFFFFFFFFFFFFFFFF:FFFFFFFFFFFFFFFFFFFFFFFFFFFFF:FFFFFFF
@11355_merry1bob;chr1:970859-971026 N:0:2:A
GGCACTCCTGACCCAGGACTTGGAGAGGGGCCTGCCCTGTGGCTGCGGAGCACGTGTGTGTATGTGTGTGCCCTCTCTGCCCTGCCCGCAGGCCCACTGC
+
FFFFFFFFFFFFFFFFFFFFFFFFFFFFFFFFFFFFFFFFF::FFFFFF:,FF,FFFFFFFFFFFFFF:FFFFFFFFFFFFFFFFFF:FFFFF:FFFFFF
@11356_john1bob;chr1:970859-971026 N:0:2:A
GCCCCAGCCGGGCCGAGCTGGACCGCTGGCTTTACCACCTGGAGAAGCAGACGGCCCTCCTCGGGGGGCCGCGGCGCTGCTAATCGGCACCCCCACAGGT
+
FFFFFFFFFFFFFFFFFFFFFFFFFFFFFFFFFFFFFFFFFFFFF,FFF::::FF:F,,:,::F::,F,::,::::,,,:,:,,,:,F,,,F,,FF,,:,
@11357_john1bob;chr1:970859-971026 N:0:2:A
GTGCCCTCTCTGCCCTGCCTGCAGGCCCACTGCCCGCACCCCTCCTGGTGCTCTGCCCCAGCCGGGCCGAGCTGGACCGCTGGCTTTACCACCTGGAGGA
+
F:,,F:F:,,,F,F,,,:,,,,F,,F:FFF,FFFF,:,FF:,F:,,F,,FF:,,,F,::FF,F,,:::,:,F:,,,::::,,FF,,F,,FF,::,F,,,,
@11358_john1bob;chr1:970859-971026 N:0:2:A
CCCAGCCGGGCCGAGCTGGACCGCTGGCTTTACCACCTGGAGAAGCAGACGGCCCTCCTCGGGGGGCCGCGGCGCTGCCACTCGGCACCCCCACAGGTCA
+
FFFFFFFFFFFFFFFFFFFFFFFFFFFFFFFFFFFFFFFFFFFFFFFFFFFFFFFFFFFFFFFFFFFFFFFFFFFFFFFFFFFFFFFFFFFFFFFFFFFF
@11359_merry1bob;chr1:970859-971026 N:0:2:A
GGCCCCCCGAGGAGGGCCGTCTGCTTCTCCAGGTGGTAAAGCCAGCGGTCCAGCTCGGCCCGGCTGGGGCAGAGCACCAGGAGGGGTGCGGGCAGTGGGC
+
FFFFFFFFFFFFFFFFFFFFFFFFFFFFFFFFFFFFFFFF:FFFFFFFFFFFFFFFFFFFFFFFFFFFF:FFF:FFFFFFFFFF:FFF:FFFFFFFFFFF
@11360_john1bob;chr1:970859-971026 N:0:2:A
GGCACAGACAGCACTGCCGCCGGGTTCGTGCCCTGACGCCGTCCGCAGCCGGGTTAGACGGCGCTGCAAAGTCCAGGGGAGTTCGTCTCCGCAGGACCCC
+
FFFFFFFFFFFFFFFFFFFFFFFFFFFFFFFFFFFFFFFFFFFFFFFFF:FFFFFFFFFFFFFFFFFFFFFFFFFFFFFFFFFFFFFFFFFFFFFFFFFF
@11361_merry1bob;chr1:970859-971026 N:0:2:A
AGACGGCCCTCCTCGGGGGGCCGCGGCGCTGCCACTCGGCACCCCCACAGGTCAGTGCCGGGGACCCCACCCCCCTCCCCACCCTGATCCTCGCAGCCGG
+
FFFFFFFFFFFFFFFFFFFFFFFFFFFFFFFFFFFFFFFFFFFFFFFFFFFFFFFFFFFFFFFFFFFFFFFFFFFFFFFFFFFFFFFFFFFFFFFFFFFF
@11362_merry1bob;chr1:970859-971026 N:0:2:A
CTGGTGCTCTGCCCCAGCCGGGCCGAGCTGGACCGCTGGCTTTACCACCTGGAGAAGCAGACGGCCCTCCTCGGGGGGCCGCGGCGCTGCCACTCGGCAC
+
FFFFFFFFFFFFFFFFFFFFFFFFFFFFFFFFFF:FFFFFFFFFFFFFFFFFFFFFFFFFFFFFFFFFFFFFFFFFFFFFFFFFFFFFFFFFFFFFFFFF
@11363_john1bob;chr1:970859-971026 N:0:2:A
CTTCCAGATCACAGGTGTTTGGGATGCTTCCCGGGCCCCCAGAGGCACTCCTGACCCAGGACTTGGAGAGGGGCCTGCCCTGTGGCTGCGGAGCACGTGT
+
FFFFFFFFFF:FFFFFFFFFF:FFFFFFFFFFFFFFFFFFFFFFFFFFFFFFFFFFFFFFFFFFFFFFFFFFF:FFFFFF:FFFFFFFFFFFFFFF:FF:
@11364_john1bob;chr1:970859-971026 N:0:2:A
GGGGCAGAGCACCAGGAGGGGTGCGGGCAGTGGGCCTGCGGGCAGGGCAGAGAGGGCACACACATACACACACGTGCTCCGCAGCCACAGGGCAGGCCCC
+
FFFFFFF:FFFFFFFFFFFFFFFFFFFF:FFFFFFFFFFFFFFFFFFFFFFFFFFFFFFFFFFFFFFFFFFFFFFFFFFFFFF:FFFFFFFFFFFFFFFF
@11365_john1bob;chr1:970859-971026 N:0:2:A
CCCCTGTGAGGAGGAGGTCAGAGCCGGCTGCGAGGATCAGGGTGGGGAGGGGGGTGGGGTCCCCGGCACTGACCTGTGGGGGTGCCGAGTGGCAGCGCCG
+
FFFFFFFFFFFFFFFFFFFFFFFFFFFFFFFFFFFFFFFF:FFFFFFF:FF,FFFFFFFFFFFFFFFFFFFFFFFFFFFFFFFFFFFFFFFFFFFFFFFF
@11366_merry1bob;chr1:970859-971026 N:0:2:A
GATCAGGGTGGGGAGGGGGGTGGGGTCCCCGGCACTGACCTGTGGGGGTGCCGAGTGGCAGCGCCGCGGCCCCCCGAGGAGGGCCGTCTGCTTCTCCAGG
+
FFFFFFFFFFFFFFFFFFFFFFFFFFFFFFFFFFFFFFFFFFFFFFFFFFFFFFFFFFFFFFFFFFFFFFFFFFFFFFFFFFFFFFFFFFFFFFFFFFFF
@11367_merry1bob;chr1:970859-971026 N:0:2:A
TCGTCTCCGCAGGACCCCTGTGAGGAGGAGGTCAGAGCCGGCTGCGAGGATCAGGGTGGGGAGGGGGGTGGGGTCCCCGGCACTGACCTGTGGGGGTGCC
+
FFFFFFFFFFFFFFFFFFFFFFFFFFFFFFFFF:FFFFFFFFFFFFFFFFFFFFF:FFFFFFFFFFFFFFFFFFFFFFFFFFF:FFFFFFFFFFFFFFFF
@11368_merry1bob;chr1:970859-971026 N:0:2:A
GGTGGGGAGGGGGGTGGGGTCCCCGGCACTGACCTGTGGGGGTGCCGAGTGGCAGCGCCGCGGCCCCCCGAGGAGGGCCGTCTGCTTCTCCAGGTGGTAA
+
FFFFFFFFF:FFFFFFFFFFFFFFFFFFFFFFFFFFFFFFFFFFFFFFFFFFFFFFFFFFFFFFFFFFFFFFFFFFFFFFFFFFFFFFFFFFFFFFFFFF
@11369_merry1bob;chr1:970859-971026 N:0:2:A
TGGGGGTGCCGAGTGGCAGCGCCGCGGCCCCCCGAGGAGGGCCGTCTGCTTCTCCAGGTGGTAAAGCCAGCGGTCCAGCTCGGCCCGGCTGGGGCAGGGC
+
FFFFFFFFFFFFFFFFFFFFFF:FFFFFFFFFFFFFFFFF,FFFFFFFFFFFFFFFFFFFFFFFF:FFFFFFFFFFF:FFFFFFFFFFFFFFFFF::,FF
@11370_john1bob;chr1:970859-971026 N:0:2:A
ACAGGTGTTTGGGATGCTTCCCGGGCCCCCAGAGGCACTCCTGACCCAGGACTTGGAGAGGGGCCTGCCCTGTGGCTGCGGAGCACGTGTATGTATGTGT
+
FFFFFFFFFFFFFFFFFFFFFFFFFFFFFFFFFFFFFFFFFFFFFFFFFFFFFFFFFFFFFFFFFFFFFFFFFFFFFFFFFFFFFFFFFFFFFFFFFFFF
@11371_john1bob;chr1:970859-971026 N:0:2:A
GCTCTGCCCCAGCCGGGCCGAGCTGGACCGCTGGCTTTACCACCTGGAGAAGCAGACGGCCCTCCTCGGGGGGCCGCGGCGCTGCCACTCGGCACCCCCA
+
FF:FFFFFFFFFFFF:FFFFFF::FFFFFFF,,FFFF:FFF,FFFFFFFFF:FF:F,F,FFFF:F:F:FFFFFFF,F:FFFFFFFFFFFFFFFFFF,FFF
@11372_john1bob;chr1:970859-971026 N:0:2:A
GGAGTTCGTCTCCGCAGGACCCCTGTGAGGAGGAGGTCAGAGCCGGCTGCGAGGATGAGGGTGGGGAGGGGGGTGGGGTCCCCGGCACTGACCTGTGGGG
+
FFFFFFFFFFFFFFFFFFFFFFFFFFF,FFFFFFFFFFFFFFFFFFFFFFFFFFF:,FFFFFFFFFFFFFFFFFFFFFFFFFFFFFFFFFFFFFFF:FFF
@11373_merry1bob;chr1:970859-971026 N:0:2:A
GGGTGCGGGCAGTGGGCCTGCGGGCAGGGCAGAGAGGGCACACACATACACACACGTGCTCCGCAGCCACAGGGCAGGCCCCTCTCCAAGTCCTGGGTCA
+
FFFFFFFFFFFFFFFFFFFFFFFFFFFFFFFFFFFFF:FFFFFFFFFFFFFFFFFFFFFFFFFFFFFFFFF:FFFFFFFFFFFFFFFFFFFFFFFFFFFF
@11374_john1bob;chr1:970859-971026 N:0:2:A
TCTGCCCTGCCCGCAGGCCCACTGCCCGCACCCCTCCTGGTGCTCTGCCCCAGCCGGGCCGAGCTGGACCGCTGGCTTTACCACCTGGAGAAGCAGACGG
+
FFFFFFFFFFFFFFFFFFFFFFFFFFFFFFFFFFFFFFFFFFFFFFFFFFFFFFFFFFFFFFFFFFFFFFFFFFFFFFFFFFFFFFFFFFFFFFFFFFFF
@11375_merry1bob;chr1:970859-971026 N:0:2:A
AGGCACAGACAGCACTGCCGCCGGGTTCGTGCCCTGACGCCGTCCGCAGCCGGGTTAGACGGCGCTGCAAAGTCCAGGGGAGTTCGTCTCCGCAGGACCC
+
FFFFFFFFFFFFFFFFFFFFFFFFFFFFFFFFFFFFFFFFFFFFFFFFFFFFFFFFFFFFFFFFFFFFFFFFFFFFFFFFFFFFFFFFFFFFFFFFFFFF
@11376_merry1bob;chr1:970859-971026 N:0:2:A
AGGAGGGGTGCGGGCAGTGGGCCTGCGGGCAGGGCAGAGAGGGCACACACATACACACACGTGCTCCGCAGCCACAGGGCAGGACCCTCTCCAAGTCCTG
+
FFFFFFFFFFFFFFFFFFFFFFFFFFFFFFFFFFFFFFFF:FFFFFFFFFFFFFFFFFFFFFFFFFFFFFFFFFFFFFFFFFFFFFFFFFFFFFFFFFFF
@11377_john1bob;chr1:970859-971026 N:0:2:A
CAGTGCCGGGGACCCCACCCCCCTCCCCACCCTGATCCTCGCAGCCGGCTCTGACCTCCTCCTCACAGGGGTCCTGCGGAGACGAACTCCCCTGGACTTT
+
FFFFFFFFFFFFFFFFFFFFFFFFFFFFFFFFFFFFFFFFFFFFFFFFFFFFFFFFFFFFFFFFFFFFFFFFFFFFFFFFFFFFFFFFFFFF:FFFFFFF
@11378_john1bob;chr1:970859-971026 N:0:2:A
TGAGGAGGAGGTCAGAGCCGGCTGCGAGGATCAGGGTGGGGAGGGGGGTGGGGTCCCCGGCACTGACCTGTGGGGGTGCCGAGTGGCAGCGCCGCGGCCC
+
F:F:FFFFFFFFFFFFFFFFFFFFFFFFFFFFFFFFFFF:FFFFFFFFFFFFFFFFFFFFFFF:FFFFF:FFFFFFFFFFFFFFFFFFFFFFFFFFFFFF
@11379_john1bob;chr1:970859-971026 N:0:2:A
TTTACCACCGGGAGAAGCAGACGGCCCTCCTCGGGGGGCCGCGGCGCTGCCACTCGGCACCCCCACAGGTCAGTGCCGGGGACCCCACCCCCCTCCCCAC
+
FFFFFFFFF,FFFFFFFFFFFFFFFFFFFFFFFFFFFFFFFFFFFFFFFFFFFFFFFFFFFFFFFFFFFFFFFFFFFFFFFFFFFFFFFFFFFFFFFFFF
@11380_john1bob;chr1:970859-971026 N:0:2:A
TTACCGCTGACGGAGCTGAGTGTCTGCCCGCTCGAGGGGTCCCGAGAGCACGCCTTCCAGATCACAGGTGTTTGGGATGCTTCCCGGGCCCCCAGAGGCA
+
FFFFFFFFFFFFFFFFFFFFFFFFFFFFFFFFFFFFFFFFFFFFFFFFFFFFFFFFFFF:,,F:,F,:,,,,,,FF:FF:F,,F::F:,F,,,:,FF:F,
@11381_john1bob;chr1:970859-971026 N:0:2:A
GGGTGGGGAGGGGGGTGGGGTCCCCGGCACTGACCTGTGGGGGTGCCGAGTGGCAGCGCCGCGGCCCCCCGAGGAGGGCCGTCTGCTTCTCCAGGTGGTA
+
FF:FF:FFFFFFFFFFFFFFFFF:FFF:FFFFFFFFFFFFFFFFFFFFFFFFFFFFFFFFFFFFFFFFFFFFFFFFFFFFFFFFFFFFFFFFFFFFFFFF
@11382_john1bob;chr1:970859-971026 N:0:2:A
TGGTGCTCTGCCCCAGCCGGGCCGAGCTGGACCGCTGGCTTTACCACCTGGAGAAGCAGACGGCCCTCCTCGGGGGGCCGCGGCGCTGCCACTCGGCACC
+
FFFFFFFFFFFFFFFFFFFFFFFFFFF:FFFF:FFFFFFF:FFFFFFFFFFFFFFFFFFFFFFFFFFFFFFFFFFFFFFFF,FFFFFFFFFFF:FFF:FF
@11383_merry1bob;chr1:970859-971026 N:0:2:A
GCAAAGTCCAGGGGAGTTCGTCTCCGCAGGACCCCTGTGAGGAGGAGGTCAGAGCCGGCTGCGAGGATCAGGGTGGGGAGGGGGGTGGGGTCCCCGGCAC
+
FFFFFFFF,FFFFFFFFFFF,FFFFFFFFFFFFFFFFFFFFFFFFFFFFF:FFFFFFFF:FFFFFFFFFFFFFFFFFFFFFF:FFFFFFFFFFFFFFFFF
@11384_john1bob;chr1:970859-971026 N:0:2:A
GAGGAGGTCAGAGCCGGCTGCGAGGATCAGGGTGGGGAGGGGGGTGGGGTCCCCGGCACTGACCTGTGGGGGTGCCGAGTGGCAGCGCCGCGGCCCCCCG
+
FFFFFFFFFFFFFFFFFFFFFFFFFFFFFFFFFFFFFFFFFFFFFFFFFFFFFFFFFFFFFFFFFFFFFFFFFFFFFFFFFFFFFFF:FFFFFFFFFFFF
@11385_merry1bob;chr1:970859-971026 N:0:2:A
GTGGGGTCCCCGGCACTGACCTGTGGGGGTGCCGAGTGGCAGCGCCGCGGCCCCCCGAGGAGGGCCGTCTGCTTCTCCAGGTGGTAAAGCCAGCGGTCCA
+
FFFFFFFFFFFFFFFFFFFFFFFFFFFFFFFFFFFFFFFFFFFFFFFFFFFFFFFFF:FFFFFFFFFFFFFFFFFFFFFFFFFFFFFFFFFFFFFFFFFF
@11386_merry1bob;chr1:970859-971026 N:0:2:A
GCTTGACCCTCGAGGCACAGACAGCACTGCCGCCGGGTTCGTGCCCTGACGCCGTCCGCAGCCGGGTTAGACGGCGCTGCAAAGTCCAGGGGAGTTCGTC
+
FFFFFFFFFFFFFFFFFFFFFFFFFFFFFFFFFFFFFFFFFFFFFFFFFFFFFFFFFFFFFFFFFFFFFFFFFFFFFFFFFFFFFFFFFFFFFFFFFFFF
@11387_john1bob;chr1:970859-971026 N:0:2:A
GGTGGTAAAGCCAGCGGTCCAGCTCGGCCCGGCTGGGGCAGAGCACCAGGAGGGGTGCGGGCAGTGGGCCTGCGGGCAGGGCAGAGAGGGCACACACATA
+
FFFFFFFFFFFFFFFFFFFF:FFFFFFFFFFFFFF:FFFFFFFFFFFFFFFFFFFFFFFFFFFFFFFFFFFFFFFFFFFFFFFFFFFFFFFFFFFFFFFF
@11388_john1bob;chr1:970859-971026 N:0:2:A
GGGCCGAGCTGGACCGCTGGCTTTACCACCTGGAGAAGCAGACGGCCCTCCTCGGGGGGCCGCGGCGCTGCCACTCGGCACCCCCACAGGTCAGTGCCGG
+
FFFFFFFFFFFFFFFFFFFFFFFFFFFF:FFFFFFFF:FFFFFFFFFFFFFFFFFFFF:FFFFFFFFFFFFFFFFFFFFFFFFFFFFFFF:FFFFFFFFF
@11389_merry1bob;chr1:970859-971026 N:0:2:A
TGGCTGCGGAGCACGTGTGTGTATGTGTGTGCCCTCTCTGCCCTGCCCGCAGGCCCACTGCCCGCACCCCTCCTGGTGCTCTGCCCCAGCCGGGCCGAGC
+
FFFFFFFFFFFFFFFFFFFFFFFFFFFFFFFFFFFFFFFFFFFFFFFFFFFFFFFFFFFFFFFFFFFFFFFFFFFFFFFFFFFFFFFFFFFFFFFFFFFF
@11390_merry1bob;chr1:970859-971026 N:0:2:A
GGCTGCGGAGCCCGTGTGTGTATGTTTGTGCCCTCTCTGACCTGCCCGGAGGCCCACTGCCCGCACCCCTCCTGGTGCTCTGCCCCAGCCGGGCCGAGCT
+
F:FFF:,FF,:,:F::FFF:F:FF,,FF:::FFFFF:,F,F:F,F,F:,::FFFFFFFFF,FFFF:F,F,FF:FF:,:,FFFF,:F,,F:,,F:FFFFFF
@11391_merry1bob;chr1:970859-971026 N:0:2:A
CAGCACTGCCGCCGGGTTCGTGCCCTGACGCCGTCCGCAGCCGGGTTAGACGGCGCTGCAAAGTCCAGGGGAGTTCGTCTCCGCAGGACCCCTGTGAGGA
+
,FFFFFFFFFFFFFFFFFFFFFFFFFFF,FFFFFFFF:FFFFFFFFFF:FFFFFFFF:FFFF:FFFFFFFFFF:FFFFFFFFFF:FFFF:FF:FFFFFFF
@11392_john1bob;chr1:970859-971026 N:0:2:A
CTGTGAGGAGGAGGTCAGAGCCGGCTGCGAGGATCAGGGTGGGGAGGGGGGTGGGGTCCCCGGCACTGACCTGTGGGGGTGCCGAGTGGCAGCGCCGCGG
+
FFFFFFFFFFFFFFFFFFFFFFFFFFFFFFFFFFFFFFFFFFFFFFFFFFFFFFFFFFFFFFFFFFFFFFFFFFFFFFFFFFFFFFFFFFFFFFFFFFFF
@11393_merry1bob;chr1:970859-971026 N:0:2:A
GGCCGAGCTGGACCGCTGGCTTTACCACCTGGAGAAGCAGACGGCCCTCCTCGGGGGGCCGCGGCGCTGCCACTCGGCACCCCCACAGGTCAGTGCCGGG
+
FFFFFFFFFFFFFFFFFFFFFFFFFFFFFFFFFFFFFFFFFFFFFFFFF:FFFFFF:FFFFFF:FF:FFFFF:F::FFFFFFFFFFFFFFFFFFFFFFFF
@11394_merry1bob;chr1:970859-971026 N:0:2:A
GCTTCTCCAGGTGGTAAAGCCAGCGGTCCAGCTCGGCCCGGCTGGGGCAGAGCACCAGGAGGGGTGCGGGCAGTGGGCCTGCGGGCAGGGCAGAGAGGGC
+
F,F,FF,FF::,FF,,FF:FF,,FFFFFFFF,,FF:FFFFF,FF:FFFFF,FFFFFFFFFF,:F,FF:FF,FFFF:FFFFFFFF,F:FFFFFFFFFFFFF
@11395_merry1bob;chr1:970859-971026 N:0:2:A
GGTGCCGAGTGGCAGCGCCGCGGCCCCCCGAGGAGGGCCGTCTGCTTCTCCAGGTGGTAAAGCCAGCGGTCCAGCTCGGCCCGGCTGGGGCAGAGCACCA
+
F:FFFFFFFFFFFFFFFFFFFFFFFFFFFFFFFFFFFFFFFFFFFFFFFFFFFFFFFFFFFFFFFFFFFFFFFFFFFFFFFFFFFFFFFFFFFFFFFFFF
@11396_john1bob;chr1:970859-971026 N:0:2:A
CCTGTGGGGGTGCCGAGTGGCAGCGCCGCGGCCCCCCGAGGAGGGCCGTCTGCTTCTCCAGGTGGTAAAGCCAGCGGTCCAGCTCGGCCCGGCTGGGGCA
+
FFFFFFFFFFFFFFFFFFFFFFFFFFFFFFFFFFFFFFFFFFFFFFFFFFFFFFFFFFFFFFFFFFFFFFFFFFFFFFFFFF:FFFFFFFFFFF:F:FFF
@11397_john1bob;chr1:970859-971026 N:0:2:A
TTGACCCTCGAGGCACAGACAGCACTGCCGCCGGGTTCGTGCCCTGACGCCGTCCGCAGCCGGGTTAGACGGCGCTGCAAAGTCCAGGGGAGTTCGTCTC
+
FFFFFFFF:FF:FFFFFFFFFFFFFFFFFFFFFFFFFFFFFFFFFFF,FFFFF,FFF:FFFFFFFFF:FFFFF,:FFFFFFFFFFFF:FFFFFFFFF:FF
@11398_john1bob;chr1:970859-971026 N:0:2:A
GGAGGAGGTCAGAGCCGGCTGCGAGGATCAGGGTGGGGAGGGGGGTGGGGTCCCCGGCACTGACCTGTGGGGGTGCCGAGTGGCAGCGCCGCGGCCCCCC
+
FF,FFFF:FF,FF,:F,FFF:FF,F,,F:,FFF,:FFF::F:F:,F:F:FFFFFF:::,FFFFFFFFFFFFFFF,F:FF:,FFFFFF,:FF,FFF,:FFF
@11399_john1bob;chr1:970859-971026 N:0:2:A
GACAGCACTGCCGCCGGGTTCGTGCCCTGACGCCGTCCGCAGCCGGGTTAGACGGCGCTGCAAAGTCCAGGGGAGTTCGTCTCCGCAGGACCCCTGTGAG
+
FFFFFFFFFFFFFFFFFFFFFFFFFFFFFFFFFFFFFFFFFFFFFFFF:FFFFFFFFFFFFFFFFFFFFFFFFF:FFFFFFFFFFFFFFFFFFFFFFFFF
@11400_john1bob;chr1:970859-971026 N:0:2:A
AGGACTTGGAGAGGGGCCTGCCCTGTGGCTGCGGAGCACGTGTGTGTATGTGTGTGCCCTCTCTGCCCTGCCCGCAGGCCCACTGCCCGCACCCCTCCTG
+
FFFFFFFFFFFFFFFFFFFFFFFFFFFFFFFFFFFFFFFFFFFFFFFFFFFFFFFFFFFFFFFFFF,FFFFF:FFFFFF,FFFFFFFFFFFFFFF::,:F
@11401_merry1bob;chr1:970859-971026 N:0:2:A
TCAGAGCCGGCTGCGAGGATCAGGGTGGGGAGGGGGGTGGGGTCCCCGGCACTGACCTGTGGGTGTGCCGAGTGGCAGCGCCGCGGCCCCCCGAGGAGGG
+
FFFFFFFFFFFF:FF:FFFFFFFFFFFFFFFFFFFFFFFFFFFFFFFFFF,FF:FF:FFFF:F:FFFFFFFFFFFFFFFFFFFF:FFF,FFFFFFFFFFF
@11402_merry1bob;chr1:970859-971026 N:0:2:A
TGCCCCAGCCGGGCCGAGCTGGACCGCTGGCTTTACCACCTGGAGAAGCAGACGGCCCTCCTCGGGGGGCCGCGGCGCTGCCACTCGGCACCCCCACAGG
+
FFFFFF:FFFFFFFFFFFFFFFFFFFFFFFFFFFFFFFFFFFFFF:FFFFFFFFFFFFFFFFFFFFFFFFFFFFFFFFFFFFFFFFFFFFFFFFFFFFFF
@11403_john1bob;chr1:970859-971026 N:0:2:A
CTCTGCCCCAGCCGGGCCGAGCTGGACCGCTGGCTTTACCACCTGGAGAAGCAGACGGCCCTCCTCGGGGGGCCGCGGCGCTGCCACTCGGCACCCCCAC
+
FFFFFFFFFFFFFFFFFFFFFFFFFFFFFFFFFFFFFFFFFFFFFF,FFFFFFFFFFFFFFFFFFFFF:FFFFFFFFFFFFF:FFFFFFFFFFFFFFFFF
@11404_merry1bob;chr1:970859-971026 N:0:2:A
TCTGCCCTGCCCGCAGGCCCACTGCCCGCACCCCTCCTGGTGCTCTGCCCCAGCCGGGCCGAGCTGGACCGCTGGCTTTACCACCTGGAGAAGCAGACGG
+
FFFFFFFFFFFFFFFFFFFFFFFFFFFFFFFFFFFFF:FFFFFFF:FFFFFFFFFFFFFFFF:FFFFFFF,FFFFFF:FFFFFFFFFFFFFFFFFFFFFF
@11405_merry1bob;chr1:970859-971026 N:0:2:A
AGAGGGGCCTGCCCTGTGGCTGCGGAGCACGTGTGTGTATGTGTGTGCCCTCTCTGCCCTGCCCGCAGGCCCACTGCCCGCACCCCTCCTGGTGCTCTGC
+
FFFFF:FFFFFFFF:FFFFFFFFFFFFFFF:FFFFFFFFFFFFFFFFFFFFFFFFF,FFFFFF:FFF,FFFFFFFFFFF:::FFFFFF,FFFFFFFFF:F
@11406_john1bob;chr1:970859-971026 N:0:2:A
GTCCGCAGCCGGGTTAGACGGCGCTGCAGAGTCCAGGGGAGTTCGTCTCCGCAGGACCCCTGTGAGGAGGAGGTCAGAGCCGGCTGCGAGGATCAGGGTG
+
F:FF:F::FF:FFFFFFFFFFFF::FFF,FFFFFFFF:F:FFFFFFFFFFFFFFFFFFFF::FF:FFF:FFFF:F:F:,FF:FFFFF:,FFF:FF,F::F
@11407_john1bob;chr1:970859-971026 N:0:2:A
ACCCAGGACTTGGAGAGGGGCCTGCCCTGTGGCTGCGGAGCACGTGTGTGTATGTGTGTGCCCTCTCTGCCCTGCCCGCAGGCCCACTGCCCGCACCCCT
+
FFFFFFFFFFFFFFFFFFFFFFFFFFFFFFFFFFFFFFFFFFFFFFFFFFFFFFFFFFFFFFFFFFFFFFFFFFFFFFFFFFFFFFFFFFFFFFFFFFFF
@11408_merry1bob;chr1:970859-971026 N:0:2:A
GGGGTGCCGAGTGGCAGCGCCGCGGCCCCCCGAGGAGGGCCGTCTGCTTCTCCAGGTGGTAAAGCCAGCGGTCCAGCTCGGCCCGGCTGGGGCAGAGCAC
+
FFFFFFFFFFFFFFFFFFFFFFFFFFFFFFFFFFFFFFFFFFFFFFFFFFFFFFFFFFFFFFFFFFFFFFF:FFFFFFFFFFFFFFFFFFFFFFFFFFFF
@11409_merry1bob;chr1:970859-971026 N:0:2:A
AGGGTGGGGAGGGGGTGGGGGTCCCCGGCACTGACCTGTGGGGGTGCCGAGTGGCAACGCCGCGGCCCCCCTAGGACGGCCTTCTGCTTCTCCATGTGGT
+
FFFFFFFF:F:FFFF,,F,:FF,::,F:::F,,,,,,,,,,,,,,,,,:,,,,F,,,,,,,,,,:,,,,,,,,:,:,,:,,,,,,,,,,,,,,,,,,,,,
@11410_john1bob;chr1:970859-971026 N:0:2:A
CGCCGCGGCCCCCCGAGGAGGGCCGTCTGCTTCTCCAGGTGGTAAAGCCAGCGGTCCAGCTCGGCCCGGCTGGGGCAGAGCACCAGGAGGGGTGCGGGCA
+
FFFFFFFFFFFFFFFFFFF:FFFFFFFFFFFF:FFFFFFFFFFFFFFFFFFFFFFFFFFFFFFFFFFFFFFFFFFFFFF:FFFFFFFFF:FFFFFFFFFF
@11411_john1bob;chr1:970859-971026 N:0:2:A
GCCCCGCGGCCCCCCGAGGAGGGCCGGCTGCTTCTCCAGGTGGTAAGGCCAGCGGTCCAGCTCGGCCCGGCTGGGGCAGAGCACCAGGAGGGGTGCGGGC
+
::,,,,,,,,,:,,,,,,:,,F,F,,,:::FF,,FFFFFFFF:,,F,,,,,,,,,,,::FF,F,,:,,,FFF:,F:FFFFFFFFFFFFF:FF:FFFFFFF
@11412_john1bob;chr1:970859-971026 N:0:2:A
GCCGGGTTAGACGGCGCTGCAAAGTCCAGGGGAGTTCGTCTCCGCAGGACCCCTGTGAGGAGGAGGTCAGAGCCGGCTGCGAGGATCAGGGTGGGGAGGG
+
FFFFFFFFFFFFFFFFFFFFFFFFFFFFFFFFFFFFFFFFFFFFFFFFFFFFFFFFFFFFFFFFFFFFFFFFFFFFFFFFFFFFFFFFFFFFFFFFFFFF
@11413_merry1bob;chr1:970859-971026 N:0:2:A
GGCCGCGGCGCTGCCACTCGGCACCCCCACAGGTCAGTGCCGGGGACCCCACCCCCCTCCCCACCCTGATCCTCGCAGCCGGCTCTGACCTCCTCCTCAC
+
FFFFFFFFFFFFFFFFFFFFFFFFFFFFFFFFFFFFFFFFFFFFFFFFFFFFFFFFFFFFFFFFFFFFFFFFFFF,FFFFFFFFFFFFFFFFFFFFFFFF
@11414_john1bob;chr1:970859-971026 N:0:2:A
CCTTCCAGATCACAGGTGTTTGGGATGCTTCCCGGGCCCCCAGAGGCACTCCTGACCCAGGACTTGGAGAGGGGCCTGCCCTGTGGCTGCGGAGCACGTG
+
FFFFFFFFFFFFFFFFFFFFFFFFFFFFFFFFFFFFFFFFFFFFFFFFFFFFFFFFFFFFFFFFFFFFFFFFFFFFFFFFFFFFFFFFFFFFF:FFFFFF
@11415_merry1bob;chr1:970859-971026 N:0:2:A
GAGGAGGAGGTCAGAGCCGGCTGCGAGGATCAGGGTGGGGAGGGGGGTGGGGTCCCCGGCACTGACCTGTGGGGGTGCCGAGTGGCAGCGCCGCGGCCCC
+
FFFFFFFFFFFFFFFFFFFFFFFFFFFFFFFFFFFFFFFFFFFFFFFFFFFFFFFFFFFFFFFFFFFFFFFFFFFFFFFFFFFFFFFFFFF:FFFFFFFF
@11416_john1bob;chr1:970859-971026 N:0:2:A
GACCGCTGGCTTTACCACCTGGAGAAGCAGACGGCCCTCCTCGGGGGGCCGCGGCGCTGCCACTCGGCACCCCCACAGGTCAGTGCCGGGGACCCCACCC
+
FFFFFFFFFFFFFFFFFFFFFFFFFFFFFFFFFFFFFFFFFFFFFFFFFFFFFFFFFFFFFF:FFFFF:FFFFF:FFFFFFF:FFFFFFFFFFFFFFFFF
@11417_merry1bob;chr1:970859-971026 N:0:2:A
ACGTGTGTGTATGTGTGTGCCCTCTCTGCCCTGCCCGCAGGCCCACTGCCCGCACCCCTCCTGGTGCTCGGCCCCAGCCGGGCCGAGCTGGACCGCTGGC
+
FFFFF:F:FFFFFFFFF,FF:F,FFFFFFFFFFFFFF,FFFFFFFF:FFFF:F,::::,FFFF:FF,F:,FFFFFFF,F,F:FFFF,FF:FF:F:FF:FF
@11418_john1bob;chr1:970859-971026 N:0:2:A
CAGGGGCTGTTACCGCTGACGGAGCTGAGTGTCTGCCCGCTCGAGGGGTCCCGAGAGCACGCCTTCCAGATCACAGGTGTTTGGGATGCTTCCCGGGCCC
+
FFFFF::FFFF,FFFFFFFFFFFFFFFFFFFFFFFFFFFFFFFFFFFFFFFFFFFFFFFFFFFFFFFFF:FFFFFF:FFFFFFFFFFFFFFFFFFFFFFF
@11626_john2bob;chr1:971057-971228 N:0:2:A
CAGTGCCGGGGACCCCACCCCCCTCCCCACCCTGATCCTCGCAGCCGGCTCTGACCTCCTCCTCACAGGGGTCCTGCGGAGACGAACTCCCCTGGACTTT
+
FFFFFFFFFFFFFFFFFF:FFFFFFFFFFFFFFFFFFFFFFFFFFFFFFFFFFFFFFFFFFFFFFFFFFFFFFFFFFFFFFFFFFFFFFFFFFFFFFFFF
@11627_merry1bob;chr1:971057-971228 N:0:2:A
CGTCTCCGCAGGACCCCTGTGAGGAGGAGGTCAGAGCCGGCTGCGAGGATCAGGGTGGGGAGGGGGGTGGGGTCCCCGGCACTGACCTGTGGGGGTGCCG
+
FFFFFFFFFFFFFFFFFFFFFFFFFFFFFFFFFFFFFFFFFFFFFFFFFFFFFFFFFFFFFFFFFFFFFFFFFFFFFFFFFFFFFFFFFFFFFFFFFFFF
@11628_merry1bob;chr1:971057-971228 N:0:2:A
CACCTGTTCGGGCAGGTGCTGCAGCTTGACCCTCGAGGCACATACAGCACTGCCGCCGGGTTCGTGCCCTGACGGCGTCCGCAGCCGGGTTAGACGGCGC
+
:F::FF,,F:FFFFFFFFFFFFFFFF:FFFFFF:F,FFFF:F,FFFFF:F,:::FFF:FFFFF,FF:FFFFF,,,FFFFFFFFFFF,FF:FFFFF:,FF:
@11629_merry1bob;chr1:971057-971228 N:0:2:A
CAGCGCCGTCTAACCCGGCTGCGGACGGCGTCAGGGCACGAACCCGGCGGCGGTGCTGTCTGTGCCTCGAGGGTCAAGCTGCAGCACCTGCCCGCACAGG
+
FFFFF,,:FFFFFFFFFFFFFFF:FFFFFFFFFFFFFFFFFFFFFFFFFFFFFFFFFFFFFFFFFFFFFFFFFFFFFFFFFFFFFFFFFFFFFFFFFFFF
@11630_john2bob;chr1:971057-971228 N:0:2:A
GTTAGACGGCGCTGCAAAGTCCAGGGGAGTTCGTCTCCGCAGGACCCCTGTGAGGAGGAGGTCAGAGCCGGCTGCGAGGATCAGGGTGGGGAGGGGGGTG
+
FFFFFFFFFFFFF:FFFFFFFFF:FFFFFFFFFFFFFFF:FFFFFFFFFFFFFFFFFFFFFFFFFFFFFFFFFFFFFFFFFFFFFFFFFFFFFFFFFFFF
@11631_merry1bob;chr1:971057-971228 N:0:2:A
CACAGGTCAGTGCCGGGGACCCCACCCCCCTCCCCACCCTGATCCTCGCAGCCGGCTCTGACCTCCTCCTCACAGGGGTCCTGCGGAGACGAACTCCCCT
+
FFFFFFFFFFFFFFFFFFFFFFFFFFFFFFFFFFFFFFFFFFFFFFFFFF:FFFFFFFFFFFFFFFFFFFFFFFF:FFFFFFFFFFF:FFFFFFFFFFFF
@11632_john2bob;chr1:971057-971228 N:0:2:A
AGGCCCACTGCCCGCACCCCTCCTGGTGCTCTGCCCCAGCCTGGCCGAGCTGGACCGCTGGCTTTACCACCTGGAGAAGCAGACGGCCCTCCTCGGGGGG
+
FFFFFFFFFFFFFFFFFFFFFFFFFFFFFFFFFFFFFFFFFFFFFFFFFFFFFFFFFFFFFFFFFFFFFFFFFFFFFFFFF:FF:FFFFFFFFFFFFFFF
@11633_john2bob;chr1:971057-971228 N:0:2:A
GCTGCCACTCGGCACCCCCACAGGTCAGTGCCGGGGACCCCACCCCCCTCCCCACCCTGATCCTCGCAGCCGGCTCTGACCTCCTCCTCACAGGGGTCCT
+
FFFFFFFFFFFFFFFFFFFFFFFFFFFFFFFFFFFFFFFFFFFFFFFFFFFFFFFFFFFFFFFFFFFFFFFFFFFFFFFFFFFFFFFFFFFFFFFFFFFF
@11634_merry1bob;chr1:971057-971228 N:0:2:A
CTGGAGAAGCAGACGGCCCTCCTCGGGGGGCCGCGGCGCTGCCACTCGGCACCCCCACAGGTCAGTGCCGGGGACCCCACCCCCCTCCCCACCCTGATCC
+
FFFFFFFFFFFFFFFFFFFFFFFFFFFFFFFFFFFFFFF:FFFFFFFFFFFFFFFFFFFFFFFFFFFFFFFFFFFFFFFFFFFFFFFFFFFFFFFFFFFF
@11635_merry1bob;chr1:971057-971228 N:0:2:A
TCGAGGGTCAAGCTGCAGCACCTGCCCGCACAGGTGAGTGGGAGGTGCGTGGGGCTGTAGGGGGATGGGAGGGGTGCATGGTGGTGGGCAGGGCGGTGCA
+
FFFFFFFF:FFFFFFFF:FFFFFFF::FFFF:FFFFFF:FFFFFFF:FFFFF:FFFFFFFFFFFFFFFFFFFFFFFFFFFFFFFFFFFFFFFFFFFFFFF
@11636_merry1bob;chr1:971057-971228 N:0:2:A
CAGGGGAGTTCGTCTCCGCAGGACCCCTGTGAGGAGGAGGTCAGAGCCGGCTGCGAGGATCAGGGTGGGGAGGGGGGTGGGGTCCCCGGCACTGACCTGT
+
FFFFFFFFFFFFFFFFFFFFFFFFFFFFFFFFFFFFFFFFFFFFFFFFFFFFFFFFFFFFFFFFFFFFFFFFFFFFFFFFFFFFFFFFFFFFFFFFFFFF
@11637_merry1bob;chr1:971057-971228 N:0:2:A
CCCACTCACCTGTGCGGGCAGGTGCTGCAGCTTGACCCTCGAGGCACAGACAGCACTGCCGCCGGGTTCGTGCCCTGACGCCGTCCGCAGCCGGGTTAGA
+
FFFFFFFFFFFFFFFFFFFFFFFFFFFFFFFFFFFFFFFFFFFFFFFFFFFFFFF:FFFFFFF:FFFFFFFFFFFFFF,FFFFFFFFFFFFFFFFF:FFF
@11638_john2bob;chr1:971057-971228 N:0:2:A
GCTGTTGCACCGCCCTGCCCACCACCATGCACCCCTCCCATCCCCCTACAGCCCCACGCACGTCCCACTCACCTGTGCGGGCAGGTGCTGCAGCTTGACC
+
FFFFFFFFFFFFFFFFFFFFFFFFFFFFFFFFFFFFFFFFFFFFFFFFFFFFFFFFFFFFFFFFFFFFFFFFFFFFFFFFFFFFFFFFFFFFFFFFFFFF
@11639_merry1bob;chr1:971057-971228 N:0:2:A
CACAGGTCAGTGCCGGGGACCCCACCCCCCTCCCCACCCTGATCCTCGCAGCCGGCTCTGACCTCCTCCTCACAGGGGTCCTGCGGAGACGAACTCCCCT
+
FFFFFFFFFFFFFFFFFFFFFFFFFFFFFFFFFFFFF,FFFFFFFFFFFFFFFFFFFFFFF:FFFFFFFFFFFFFFFFFFFFFFFFFFFFFFFFFFFFFF
@11640_merry1bob;chr1:971057-971228 N:0:2:A
CAAGGACGTTGGGTACAGGACCAAGAGCCGGTCCCACTGCTCCTGGGTGGGTGGGGGTGGGGTCAGGAGATGAGGGAACTGAGCTGCTGTTGCACCGCCC
+
FFFFFFF,FFFFFFFFFFFFFFFFFFFFFFFFFFFFFFFFFFFF:FFFF,FFFFFFFFFFFF:FFFF,:FFFFFFFFFFFFFFFFFFFFFFFFFFFFFFF
@11641_john2bob;chr1:971057-971228 N:0:2:A
GGGACCCCACCCCCCTCCCCACCCTGATCCTCGCAGCCGGCTCTGACCTCCTCCTCACAGGGGTCCTGCGGAGACGAACTCCCCTGGACTTTGCAGCGCC
+
FF:FFFFFFFFFFFFFFFFFFFFFFFFFFFFFFFFFFFFFFFFFFFFFFF:FFF,FFFFFFFFFFF,,FFF:FFFFFFF,FFFFFFFFFFFFFFFFFFFF
@11642_john2bob;chr1:971057-971228 N:0:2:A
CTGAGCTGCTGTTGCACCGCCCTGCCCACCACCATGCACCCCTCCCATCCCCCTACAGCCCCACGCACCTCCCACTCACCTGTGCGGGCAGGTGCTGCAG
+
FFFFF,FFFFFFFFFFFFFFFFFFFFFFFFFFFFFFFFFFFFFFFFFFFFFFFFFFFFFFFFF:FFFFFFFFFFFFFFFFFF:FFFFFFFFFFFFFFFFF
@11643_merry1bob;chr1:971057-971228 N:0:2:A
GGTGGGTGGGGGTGGGGTCAGGCGATGAGGGAACTGAGCTGCTGTTGCACCGCCCTGCCCACCACCATGCACCCCTCCCATCCCCCTACAGCCCCACGCA
+
:FFFFFFF:FFFFFFFFFFFFFFFFFFFFFFFFFFFFFFF:,FFFFFFF,FFFFFFFF:FFFFFFFF:FFFFFFFFFFFFFFFFFFFFFF:FFFFFFFFF
@11644_john2bob;chr1:971057-971228 N:0:2:A
TTCGTGCCCTGACGCCGTCCGCAGCCGGGTTAGACGGCGCTGCAAAGTCCAGGGGAGTTCGTCTCCGCAGGACCCCTGTGAGGAGGAGGTCAGAGCCGGC
+
FFFFFFFFFFFFFFFFFFFFFFFFFFFFFFFFFFFFFFFFFFFFFFFFFFFFFFFFFFFFFFFFFFFFFFFFFFFFFFFFFFFFFFFFFFFFFFFFFFFF
@11645_john2bob;chr1:971057-971228 N:0:2:A
GGTCCTGCGGAGACGAACTCCCCTGGACTTTGCAGCGCCGTCTAACCCGGCTGCGGACGGCGTCAGGGCACGAACCCGGCGGCAGTGCTGTCTGTGCCTT
+
F:FFFFFFF,F:FF:FFFFFFFFFFF:FFFFFFFFFFFFFFFFFFFF:FFF:FFFFFFFFFFFFFFF,FFFF,FF:FFFFFFFFFFF:FFFFFFFFFFF,
@11646_john2bob;chr1:971057-971228 N:0:2:A
TCCTGGGTGGGTGGGGGTGGGGTCAGGCGATGAGGGAACTGAGCTGCTGTTGCACCGCCCTGCCCACCACCATGCACCCCTCCCATCTCCCTACAGCCCC
+
FFFFFFFFFFFFFFFFFFFFFFF:FFFFFFFFFFFFFFFFFFFFFFFFFFFFFFFFFFFFF:FFFFFFFFFFFFFF::F:FFFFFFFFFF:F:FFFF:FF
@11647_john2bob;chr1:971057-971228 N:0:2:A
AAGAGCCGGTCCCACTGCTCCTGGGTGGGTGGGGGTGGGGTCAGGCGATGAGGGAACTGAGCTGCTGTTGCACCGCCCTGCCCACCACCATGCACCCCTC
+
FFFFFFFFFFFFFFFFFFFFFFFFFFFFFFFFFFFFFFFFFFFFFFFFFFFFFFFFFFFFFFFFFFFFFFFFFFFFFFFFFFFFFFFFFFFFFFFFFFFF
@11648_john2bob;chr1:971057-971228 N:0:2:A
CCGAGCTGGACCGCTGGCTTTACCACCTGGAGAAGCAGACGGCCCTCCTCGGGGGGCCGCGGCGCTGCCACTCGGCACCCCCACAGGTCAGTGCCGGGGA
+
FFFFFFFFFFFFFFFFFFFFFFFFFFFFFFFFFFFFFFFFFFFFFFFFFFFFFFFFFFFFFFFFFFFFFFFFFFFFFFFFFFFFFFFFFFFFFFFFFFFF
@11649_merry1bob;chr1:971057-971228 N:0:2:A
GCGGAGACGAACTCCCCTGGACTTTGCAGCGCCGTCTAACCCGGCTGCGGACGGCGTCAGGGCACGAACCCGGCGGCAGTGCTGTCTGTGCCTCGAGGGT
+
FFFF:FFFFFFFFF:FFFFFFFFFFFFFFFFFFFFFFFFFFFFFFFFFFFFFFFFFFFFFFFFFFFFFFFFFFFFFFF:FFFFFFFFFFFFFFFFFFFFF
@11650_merry1bob;chr1:971057-971228 N:0:2:A
CCCACTGCCCGCACCCCTCCTGGTGCTCTGCCCCAGCCTGGCCGAGCTGGACCGCTGGCTTTACCACCTGGAGAAGCAGACGGCCCTCCTCGGGGGGCCG
+
FFFFFFFFFFFFFFFFFFFFFFFFFFFFFFFF:FFF,FFFFFFFFFFFFFFFFFFFFFFFFFFFFFFFFFFFFFFFFFFFFFFFFFFFFFFFFFFFFFFF
@11651_john2bob;chr1:971057-971228 N:0:2:A
TTGCACCGCCCTGCCCACCACCATGCACCCCTCCCATCCCCCTACAGCCCCACGCACCTCGCACGCACCTGCGCGGGCAGGTGTTGCAGCTTGACCCTCG
+
FFF,F,,,:,,FF,F,,,,F,:F:,,:,,,,F,,,,:F,F,,:F,F,,:F,:,,F,,,F,,,F,,,,,::F,:,,,,,,F:,F,,:,,FF:,,F,F,,FF
@11652_merry1bob;chr1:971057-971228 N:0:2:A
AGCTGCTGTTGCACCGCCCTGCCCACCACCATGCACCCCTCCCATCCCCCTACAGCCCCACGCACCTCCCACTCAGCTGTGCGGGCAGGTGCTGCAGCTT
+
FFFFFFFFFFFFFFFFFFFFFFFFFFFFFFFFF:FFF:FFFFFFFFFFFFFFFFFFFFFFFFFFFFFFFFFFFFF:FFFFFFFFFFFFFFFFFFFFFFFF
@11653_john2bob;chr1:971057-971228 N:0:2:A
GCCTGGCCGAGCTGGACCGCTGGCTTTACCACCTGGAGAAGCAGACGGCCCTCCTCGGGGGGCCGCGGCGCTGCCACTCGGCACCCCCACAGGTCAGTGC
+
FFFFFFFFF:FFFFFFFFF:FFFFFFFFFFFFFFFFFFFFFF:FFF:::FFFFFFFF:FFFFFFFFFFFFFFFFFFFFFFFFFFFF:FFFFFFFFFFFFF
@11654_john2bob;chr1:971057-971228 N:0:2:A
CGAACCCGGCGGCAGTGCTGTCTGTGCCTCGAGGGTCAAGCTGCAGCACCTGCCCGCACAGGTGAGTGGGAGGTGCGTGGGGCTGTAGGGGGATGGGAGG
+
FFFFFFFFFF:FFFFFFFFFFFFFFFFFFFFFFFFFFFFFFFFFFFFFFFFFFFFFFFFFFFFFFFFFFFFFFFFFFFFFFF:FFFFFFFFFFFFFFFFF
@11655_john2bob;chr1:971057-971228 N:0:2:A
ATCCCCCTACAGCCCCACGCACCTCCCACTCACCTGTGCGGGCAGGTGCTGCAGCTTGACCCTCGAGGCACAGACAGCACTGCCGCCGGGTTCGTGCCCT
+
FFFFFFFFFFFFFFFFFFFFFFFFFFFFFFFFFFFFFFFFFFFFFFFFFFFFFFFFFFFFFFFFFFFFFFFFFF,FFFFFFFFFFFFFFFFF:FFFFFFF
@11656_merry1bob;chr1:971057-971228 N:0:2:A
GCCACTCGGCACCCCCACAGGTCAGTGCCGGGGACCCCACCCCCCTCCCCACCCTGATCCTCGCAGCCGGCTCTGACCTCCTCCTCACAGGGGTCCTGCG
+
FFFF:FFFFFF,FFFFFFFFFFFFFFFFFFFFFFFFFFFFFFFFFFFFFF:FFFFFFFFFF::FFF:FFFFFFFFF:FFFFFF:F:FFFFFFFFFFFFFF
@11657_merry1bob;chr1:971057-971228 N:0:2:A
CCCCCCTCCCCACCCTGATCCTCGCAGCCGGCTCTGACCTCCTCCTCACAGGGGTCCTGCGGAGACGAACTCCCCTGGACTTTGCAGCGCCGTCTAACCC
+
FFFFFFFFFFFFFFFFFFFFFFFFFFFFFFFFFFFFFFFFFFFFFFFFFFFFFFFFFFFFFFFFFF:FFF::FF:::FFFFFFFF,F,,F,,,,,,,,,,
@11658_john2bob;chr1:971057-971228 N:0:2:A
GCCCCACGCACCTCCCACTCACCTGTGCGGGCAGGTGCTGCAGCTTGACCCTCGAGGCACAGACAGCACTGCCGCCGGGTTCGTGCCCTGACGCCGTCCG
+
FFFFFFFF:,:FFFFFFFFFFFFFFFFFFFFFFFFFFFFFFFFFFFFFFFFFFFFFFFFFFFFFFFFFFFFFFFFFFFFFFFFFFFFFFFFFFFFFFFFF
@11659_john2bob;chr1:971057-971228 N:0:2:A
ACCGCCCTGCCCACCACCATGCACCCCTCCCATCCCCCTACAGCCCCACGCACCTCCCACTCACCTGTGCGGGCAGGTGCTGCAGCTTGACCCTCGAGGC
+
FFFFFFFFFFFFFFFFFFFFFFFFFFFFFFFFFFFFFFFFFFFFFFFFFFFFFFFFFFFFFFFFFFFFFFFFFFFFFFFFFFFFFFFFFFFF,FFFFFFF
@11660_merry1bob;chr1:971057-971228 N:0:2:A
GGGGTCAGGCGATGAGGGAACTGAGCTGCTGTTGCACCGCCCTGCCCACCACCATGCACCCCTCCCATCCCCCTACAGCCCCACGCACCTCCCACTCACC
+
FFFFFFFFFFFFFFFFFFFFFFFFFFFFFFFFFFFFFFF:FFFFFFFFFFFFFF:FFFFFFFF:FFF,FFFFFFFFFFFFFFFFFFFFFFFFFFFFFFFF
@11661_john2bob;chr1:971057-971228 N:0:2:A
CTAACCCGGCTGCGGACGGCGTCAGGGCACGAACCCGGCGGCAGTGCTGTCTGTGCCTCGAGGGTCAAGCTGCAGCACCTGCCCGCACAGGTGAGTGGGA
+
FFFFFFFFFFFFFFFFFFFFFFFFFFFFFFFFFFFFFFFFFFFFFFFFFFFFFFFFFFFFFFFFFFFFFFFFFFFFFFFFFFFFFFFFFFFFFFFFFFFF
@11662_merry1bob;chr1:971057-971228 N:0:2:A
CGGCGCTGCCACTCGGCACCCCCACAGGTCAGTGCCGGGGACCCCACCCCCCTCCCCACCCTGATCCTCGCAGCCGGCTCTGACCTCCTCCTCACAGGGG
+
FFFFFFFFFFFFFFFFFFFFFFFFFFFFFFF:FFFFFFFFFFFFFFFFFFFFFFFFFFFFFFFFFFFFFFFFFFFFFFFFFFFFFFFFFFFFFFFFFFFF
@11924_john2bob;chr1:971304-971424 N:0:2:A
GTGGGCAGGGCGGTGCAACAGCAGCTCAGTTCCCTCATCGCCTGACCCCACCCCCACCCACCCAGGAGCAGTGGGACCGGCTCTTGGTCCTGTACCCAAC
+
#FFFFFFFFFFFFFFFFFFFFFFFFFFFFFFFFFFFFFFFFFFFFFFFFFFFF:FFFFFFFFFFFFFFFFFFFFFFFFFFFF:F:FFFFFFFFFFFFFFF
@11925_merry2bob;chr1:971304-971424 N:0:2:A
GGGCTGGGTGGGCAGGGCCCTGCGCTCTGTCTCAACAAGCCCCGCAATACAGGTTCCTCCTGCATGGCTGCCCTCTCCCACCCCCACACAGCTGCCTCCC
+
#,FFF,FFF,FF:,FF::F,F,F:F:F,:FFF:F:::FF,F:,F,FF:,FFFF,FFFFFF:FFF::FFFFFFF,FF:,FFF,F,FFF:FFFFFFFFFF,:
@11926_merry2bob;chr1:971304-971424 N:0:2:A
ACACCCACCCAGGAGCAGTGGGACCGGCTCTTGGTCCTGTACCCAACGTCCTTGGCCATTTTCTCCGAGGAGCTGGACGGGCTTTGCTTCAAGGTGGGCC
+
#FFFFFFFFFFFFFFFFFFFFFFFFFFFFFFFFFFFFFFFFFFFFFFFFFFFFFFFFFFFFFFFFFFFFFFFFFFFFFFFFFFFFFFFFFFFFFFFFFFF
@11927_john2bob;chr1:971304-971424 N:0:2:A
ACCCGGCTGCGGACGGCGTCAGGGCACGAACCCGGCGGCAGTGCTGTCTGTGCCTCGAGGGTCAAGCTGCAGCACCTGCCCGCACAGGTGGGTGGGAGGT
+
#FFFFFFFFFFFFFFFFF:FFFFFFFFFFFFFFF:F:FFFFFFFFFFFFFFFFFFFFFFF:FFF:F::FFFFF:FF,FFFFFFFFFFFFFFF,FF:FFFF
@11928_merry2bob;chr1:971304-971424 N:0:2:A
GGCTGTCTGTGCCTCGAGGGTCAAGCTGCAGCACCTGCCCGCACAGGTGGGTGGGAGGTGCGTGGGGCTGTAGGGGGATGGGAGGGGTGCATGGTGGTGG
+
#FFFFFFFFFFFFFFFFFFFFFFFFFFFFFFFFFFFFFFFFFFFFFFFFFFFFFFFFFFFFFFFFFFFFFFFFFFFFFFFFFFFFFFFFFFFFFFFFFFF
@11929_john2bob;chr1:971304-971424 N:0:2:A
CGGCCCTGCGCTCTGTCTCAACAAGCCCCGAAATACAGGTTCCTCCTGCATGGCTGCCCCCTCCCACCCCCACACAGCTGCCTCCCTGGGGCGGGCCCAC
+
#FFFFFFFFFFFFFFFFFFFFFFFFFFFFFFFFFFFFFFFFFFFFFFFFFFFFFFFFFFFFFFFFFFFFFFFFFFFFFFFFFFFF:FFFFFFFFFF:FFF
@11930_merry2bob;chr1:971304-971424 N:0:2:A
GACAGGTTCCTCCTGCATGGCTGCCCCCTCCCACCCCCACACAGCTGGCTCCCTGGGGCGGGCCCACAGTGGGGAGGGGCCCACCTTGAAGCAAAGCCCG
+
#FFFFFFFFFFFFFF:FFFFFFFFFFFFFFFFFFFFFFFFFFFFFFFFFFFFFFFFFFFFFFFFFFFFFFFFFFFFFFFFFF:FFFFFFFFFFFFFFFFF
@11931_john2bob;chr1:971304-971424 N:0:2:A
GGGGTGGGAGGTGCGTGGGGCTGTAGGGGGATGGGAGGGGTGCATGGTGGTGGGCAGGGCGGTGCAACAGCAGCTCAGTTCCCTCATCGCCTGACCCCAC
+
#FFFFFFFFFFFFFFFFFFFFFFFFFFFFFFFFFFFFF:FFFFFFFFFFFFFFFFF:FFFFFFFFF::FFFFFFFFFFFFFFFFFFFFFFFFFFF:FFFF
@11932_merry2bob;chr1:971304-971424 N:0:2:A
ATGCAACAGCAGCTCAGTTCCCTCATCGCCTGACCCCACCCCCACCCACCCAGGAGCAGTGGGACCGGCTCTTGGTCCTGTACCCAACGTCCTTGGCCAT
+
#FFFFFFFFFFFFFFFFFFFFF:FFFFFFFFFFFFFFFFFFFFFFFFFFFF:FFFFFFFFFFFFFFFFFFFFFFFFFFFFFFFFFFFFFFFFFFFFFFFF
@11933_john2bob;chr1:971304-971424 N:0:2:A
TGTGCATGGTGGTGGGCAGGGCGGTGCAACAGCAGCTCAGTTCCCTCATCGCCTGACCCCACCCCCACCCACCCAGGAGCAGTGGGACCGGCTCTTGGTC
+
#FFFFFFFFFFFFFFFFFFFFFFFFFFFFFFFFFF:FFFFFFFFFFFFFFFFFFFFFFFFFFFFFFFFFFFFFFFFFFFFF,FFFFFFFFFFFFFFFFFF
@11934_merry2bob;chr1:971304-971424 N:0:2:A
TCTCAGTTCCCTCATCGCCTGACCCCACCCCCACCCACCCAGGAGCAGTGGGACCGGCTCTTGGTCCTGTACCCAACGTCCTTGGCCATTTTCTCCGAGG
+
#FFFFFFFFFFFFFFFFFFFFFFFFF:FFFFFFFFFFFFFFFFFFFFFFFFFFFFFFFFFFFFFF::FFFFFFFFFFFFFFFFFFF:FFFFFFFF:F:FF
@11935_john2bob;chr1:971304-971424 N:0:2:A
GGACCAGGACCGCGGGCTGGTTGGGCAGGGCCCTGCGCTCTGTCTCAACAAGCCCCGAAATACAGGTTCCTCCTGCATGGCTGCCCCCTCCCACCCCCAC
+
#FFFFFFFFFFFFFFFFFFF,FFFFFFFFFFFF,FFFFFFFFFFFFFFFFFFFFFFFFFFFFFFFFFFFFFFFFFFFFFFFFFFFFFFFFFFFFFFFFFF
@11936_merry2bob;chr1:971304-971424 N:0:2:A
ACCCCTCCCACCCCCACACAGCTGCCTCCCTGGGGCGGGCCCACAGTGGGGAGGGGCCCACCTTGAAGCAAAGCCCGTCCAGCTCCTCGGAGAAAATGGC
+
#FFFFFFFFFFFFFFFFFFFFFFFFFFFF:FFFFFFFFFFFFF:FFFFFFFFFFFFFFFFFFFFFFFFFFFFFF:FFFFFFFFFFFFFFFFFFFFFFFFF
@11937_john2bob;chr1:971304-971424 N:0:2:A
TAGAAAATGGCCAAGGACGTTGGGTACAGGACCAAGAGCCGGTCCCACTGCTCCTGGGTGGGTGGGGGTGGGGTCAGGCGATGAGGGAACTGAGCTGCTG
+
#FFFFFFFFFFFFFFFFFFFFFFFFF:FFFFFFFFF:FFFFFFFFFFFFFFFFFFFFFFFFFFFFFFFFFFFFFFFFFFFFFFFFFFFFFFFFFFFFFFF
@11938_merry2bob;chr1:971304-971424 N:0:2:A
TCCCGCCCCAGGGTGACGGTCAAGAACCTCAGGGTGAGAACCTCAGGGCGGGCAGGGGCTCCTCCATGTCACAGCGGAGACCAGACTGACCAGGACCGCG
+
#FFFFFFFFFFFFFFFFFFFFFFFFFFFFFFFFFFFFFFFFFFFFFFFFFFFFFFFFFFFFFFFFFFFFFFFFFFFFFFFFFFFFFFFFFFFFFFFFFFF
@11939_merry2bob;chr1:971304-971424 N:0:2:A
AACCCAGGAGCAGTGGGACCGGCTCTTGGTCCTGTACCCAACGTCCTTGGCCATTTTCTCCGAGGAGCTGGACGGGCTTTGCTTCAAGGTGGGCCCCTCC
+
#FFFFFFFFFFFFFFFFFFFFFFFFFFFFFFFFFFFFFFFFFFFFFFFFFFFFFFFFFFFFFFFFFFFFFFFFF:FFFFFFFFFFFFFFFFFFFFFFF:F
@11940_merry2bob;chr1:971304-971424 N:0:2:A
TGGAGGGGCCCACCTTGAAGCAAAGCCCGTCCAGCTCCTCGGAGAAAATGGCCAAGGACGTTGGGTACAGGACCAAGAGCCGGTCCCACTGCTCCTGGGT
+
#FFFFFFFFFFFFFFFFFFFFFFFFFFFFF,FFFFFFFFFFFFFFFFFFFFFFFFFFFFFFFFFFFFFFFFFFFFF:FFFFFFFFFFFFFFFFFFFFFFF
@11941_merry2bob;chr1:971304-971424 N:0:2:A
TCATGGCTGCCCCCTCCCACCCCCACACAGCTGCCTCCCTGGGGCGGGCCCACAGTGGGGAGGGGCCCACCTTGAAGCAAAGCCCGTCCAGCTCCTCGGA
+
#FFFFFFFFFFFFFFFFFFFFF:FFFFFFFFFFF,F::FFFFFFFFFFFFFFFFFFFFFFFFFFFFFFFFFFFFFFF,FFFFFFFFFFFF::FFFFFFFF
@11942_merry2bob;chr1:971304-971424 N:0:2:A
AGCAGGGCGGTGCAACAGCAGCTCAGTTCCCTCATCGCCTGACCCCACCCCCACCCACCCAGGAGCAGTGGGACCGGCTCTTGGTCCTGTACCCAACGTC
+
#FFFFFFFFFFFFFFFFFFFFFFFFFFFFFFFFFFFFFFFFFFFFFFFFFFFFFFFFFF,FFFFFFFFFFFFFFFFFFFFFFFFFFFFFFFFFFFFFFFF
@11943_merry2bob;chr1:971304-971424 N:0:2:A
CGACGGCGTCAGGGCACGAACCCGGCGGCAGTGCTGTCTGTGCCTCGAGGGTCAAGCTGCAGCACCTGCCCGCACAGGTGGGTGGGAGGTGCGTGGGGCT
+
#FFFFFFFF,FFFFFFFFFFF:FFFFFFFFF:FFFFFFFFFFFFF:FFFFFFFFFFFFFFFFFFFFFFFFFFFFFFFFFFFFFFFFFFFFFFFFFFFFFF
@11944_john2bob;chr1:971304-971424 N:0:2:A
TGGATGGGAGGGGTGCATGGTGGTGGGCAGGGCGGTGCAACAGCAGCTCAGTTCCCTCATCGCCTGACCCCACCCCCACCCACCCAGGAGCAGTGGGACC
+
#FFFFFFFFFFFFFFFFFFFFFFFFFFFFFFFFFFFFFFFFFFFFFFFFFFFFFFFFFFFFFFFFFFFFFFFFFFFFFFFFFFFFFFFFFFFFFFFFFFF
@11945_john2bob;chr1:971304-971424 N:0:2:A
TCCACAGTGGGGAGGGGCCCACCTTGAAGCAAAGCCCGTCCAGCTCCTCGGAGAAAATGGCCAAGGACGTTGGGTACAGGACCAAGAGCCGGTCCCACTG
+
#FFFFFFFFFFFFFFFFFFFFFFFFFFFFFFFFFFFFFF:FFFFFFFFFFFFFFFFFF:FFFFFFFFFFFFFFFFFFF,FFFFFFFFFFFFFFF,FFFFF
@11946_john2bob;chr1:971304-971424 N:0:2:A
AGCCAAGGACGTTGGGTACAGGACCAAGAGCCGGTCCCACTGCTCCTGGGTGGGTGGGGGTGGGGTCAGGCGATGAGGGAACTGAGCTGCTGTTGCACCG
+
#FFFFFFFFFFFFFFFFFFFFFFFFFFFFFFFFFFFFFFFFFFFFFFFFFFFFFFFFFFFFFFFFFFFFFFFFFFFFFFFFFFFFFFFFFFFFFFFFFFF
@11947_merry2bob;chr1:971304-971424 N:0:2:A
AAGGACGTTGGGTACAGGACCAAGAGCCGGTCCCACTGCTCCTGGGTGGGTGGGGGTGGGGTCAGGCGATGAGGGAACTGAGCTGCTGTTGCACCGCCCT
+
#FFFFFFFFFFFFFFF,FFFFFFFFFFFFFFFFFFFFFFFFFFFFF,FFFFFFFFFFFFFFFFFFFFFFFFFFFFF,FFFFFFFFFFFFFFFFFFFFFFF
@11948_john2bob;chr1:971304-971424 N:0:2:A
CTTGGTCCTGTACCCAACGTCCTTGGCCATTTTCTCCGAGGAGCTGGACGGGCTTTGCTTCAAGGTGGGCCCCTCCCCACTGTGGGCCCGCCCCAGGGAG
+
#FFFFFFFFFFFFFFFFFFFFF:FFFFFFFFFF,FFFFFFFFFFFFF:FFFF:FFFFFFFFFFFFFFFFFFFFF:F:F:F:FFFFFFFFF:FFFFFFFFF
@11949_john2bob;chr1:971304-971424 N:0:2:A
CTGTACCCAACGTCCTTGGCCATTTTCTCCGAGGAGCTGGACGGGCTTTGCTTCAAGGTGGGCCCCTCCCCACTGTGGGCCCGCCCCAGGGAGGCAGCTG
+
#FFFFFFFFFFFFFFFFFFFFFFFFFFFFFFFFFFFFFFFFFFFFFFFFFFFFFFFFFFFFFF:FFFFFFFFFFFFFFFFFFFFF:FFFFFFFFFFFFFF
@11950_merry2bob;chr1:971304-971424 N:0:2:A
GGTGCCTCGAGGGTCAAGCTGCAGCACCTGCCCGCACAGGTGGGTGGGAGGTGCGTGGGGCTGTAGGGGGATGGGAGGGGTGCATGGTGGTGGGCAGGGC
+
#FFFFFFFFFFFFFFFFFFFFFFFFFFFFFFFFFFFFFFFFFFFFFFFFFFFFFFFFFFF:FFFFFFFFFFFFFFFFFFFFFFFFFFFFFFFFFFF:FFF
@11951_john2bob;chr1:971304-971424 N:0:2:A
AAAGGCGGTGCAACAGCAGCTCAGTTCCCTCATCGCCTGACCCCACCCCCACCCACCCAGGAGCAGTGGGACCGGCTCTTGGTCCTGTACCCAACGTCCT
+
#F,FF,FFFFFFF,:FFF,:::F,F:FFFFFF:,:FFFFFFF,FF::F::FFFFF:FFFFFFFFFFFFF,FFF,:FFF:FF,FFFFFF,::FF,FFF,F,
@11952_merry2bob;chr1:971304-971424 N:0:2:A
AGGAGAAAATGGCCAAGGACGTTGGGTACAGGACCAAGAGCCGGTCCCACTGCTCCTGGGTGGGTGGGGGTGGGGTCAGGCGATTAGTGAACTGAGCTGC
+
#F:FF:FFFFFFFFFFFFFFFFFFFFFFFFFFFFFFFFFFFFFFFFFFFFFF,F:FFFFFFFFFFFFFFFFFFFFFFF:FFFFF,FF,FFF:FFFFF,FF
@11953_john2bob;chr1:971304-971424 N:0:2:A
ACCACCCCCACCCACCCAGGAGCAGTGGGACCGGCTCTTGGTCCTGTACCCAACGTCCTTGGCCATTTTCTCCGAGGAGCTGGACGGGCTTTGCTTCAAG
+
#FFFFFFFFFFFFFFFFFFFFFFFF:FFFFFF:FFFFFFFFFFFFFFFFFFFFFFFFFFFFFFFFFFFFFFFFFFFFFFFFFFFFFFFFFFFFFFFFFFF
@11954_merry2bob;chr1:971304-971424 N:0:2:A
TGTTGGGTACAGGACCAAGAGCCGGTCCCACTGCTCCTGGGTGGGTGGGGGTGGGGTCAGGCGATGAGGGAACTGAGCTGCTGTTGCACCGCCCTGCCCA
+
#FFFFFFFFFFFFFFFFFFFFFFFFFFFFF,FFFFFFFFFFFFFFFFFFFFFFF,FFFFFFFFFFFFFFFFFFFFFFFFFFFFFFFFFFFF:F:FFF,F:
@11955_merry2bob;chr1:971304-971424 N:0:2:A
CCGGCTCTTGGTCCTGTACCCAACGTCCTTGGCCATTTTCTCCGAGGAGCTGGACGGGCTTTGCTTCAAGGTGGGCCCCTCCCCACTGTGGGCCCGCCCC
+
#FFFFFFFFFFFFFFFFFFFFFFFFFFFFFFFFFFFFFFFFFFFFFFFF:FFFFFFFFFFFFFFFFFFFFFFFFFFFFFFFFFFFFFFFFF:F:FFFFFF
@11956_merry2bob;chr1:971304-971424 N:0:2:A
TGAAATACAGGTTCCTCCTGCATGGCTGCCCCCTCCCACCCCCACACAGCTGCCTCCCTGGGGCGGGCCCACAGTGGGGAGGGGCCCACCTTGAAGCAAA
+
#FFFFFFFFFFFFFFFFFFFFFFFFFFFFFFFFFFFFFFFFFF:FFFFFFFFFFFFFFFFFFFFFFFFFFFFFFFFFFFFFFFFFFFFFFFFFFFFFFFF
@11957_john2bob;chr1:971304-971424 N:0:2:A
GGGGGATGGGAGGGGTGCATGGTGGTGGGCAGGGCGGTGCAACAGCAGCTCAGTTCCCTCATCGCCTGACCCCACCCCCACCCACCCAGGAGCAGTGGGA
+
#FFFFFFFFFFFFFFFFFFFFFFFFFFFFFFFFFFFFFFFFFFFFFFF,FFFFFFFFFFF:FFFFFFF:FFFFFFFFFFFFFFFF,FFFFFFFFFF:FFF
@11958_merry2bob;chr1:971304-971424 N:0:2:A
ATGGGTGGGCAGGGCCCTGCGCTCTGTCTCAACAAGCCCCGAAATACAGGTTCCTCCTGCATGGCTGCCCCCTCCCACCCCCACACAGCTGCCTCCCTGG
+
#FFFFFFFFFFFFFFFFFFFFFFFFFFFFFFFFFFFFFFFFFFFFFF:FFF:FF:FFFFFFFFFFFFFFFFFFFFFFFFFFFFFFFFFFFFFFFFFF:FF
@11959_john2bob;chr1:971304-971424 N:0:2:A
CCGGTCCCACTGCTCCTGGGTGGGTGGGGGTGGGGTCAGGCGATGAGGGAACTGAGCTGCTGTTGCACCGCCCTGCCCACCACCATGCACCCCTCCCATC
+
#FFFFFFFFFFFFFFFFFFF:FFFFFFFFFFFFFFFFFFFFFFFFFFFFFFF:FFFFFF:FFFFFFFFFFFFFFFFFFFFFFFFFFFFFFFFFFFFFFFF
@11960_john2bob;chr1:971304-971424 N:0:2:A
CCTCCTGCATGGCTGCCCCCTCCCACCCCCACACAGCTGCCTCCCTGGGGCGGGCCCACAGTGGGGAGGGGCCCACCTTGAAGCAAAGCCCGTCCAGCTC
+
#FFFFFFFFFFFFFFFFFFFFFFFFFFFFFFFFFFFFFFFFFFFFFFFFFFFFFFFF:FFFFFFFFFFFFFFFFFFFFFFFFFFFFFFFFFFFFFFFFFF
@11961_john2bob;chr1:971304-971424 N:0:2:A
CCCACCCCCACCCACCCAGGAGCAGTGGGACCGGCTCTTGGTCCTGTACCCAACGTCCTTGGCCATTTTCTCCGAGGAGCTGGACGGGCTTTGCTTCAAG
+
#F:FFFFFFFFFFFFFFFFFFFFFFFFFFFFFFFFFFFFFFFFFFFFFFFFFFFFFFFFFFFFFFFFFFFFFFFFFFFFFFFFFFFFFFFFFFFFFFFFF
@11962_merry2bob;chr1:971304-971424 N:0:2:A
AATGGTGGTGGGCAGGGCGGTGCAACAGCAGCTCAGTTCCCTCATCGCCTGACCCCACCCCCACCCACCCAGGAGCAGTGGGACCGGCTCTTGGTCCTGT
+
#FFFFFFFFFFFFFFFFFFFFFFFFFFFFFFF:FFFFFFFFFFFFFFFFFFFFF:FFFFFFFFFFFFFFFFFFFFFFFFFFF:FFFFFFF:FFFFFFFFF
@11963_merry2bob;chr1:971304-971424 N:0:2:A
GTGCGTGGGGCTGTAGGGGGATGGGAGGGGTGCATGGTGGTGGGCAGGGCGGTGCAACAGCAGCTCAGTTCCCTCATCGCCTGACCCCACCCCCACCCAC
+
FFFFFFFFFFFFFFFFFFFFFFFFFFFFFFFFFFFFFFFFFFFFFFFFF,FFFFFFFFFFFFFFFFFFFFFFFFFFFFFFFFFFFFFFFFFFFFFFFFFF
@11964_john2bob;chr1:971304-971424 N:0:2:A
TGGGAGGTGCGTGGGGCTGTAGGGGGAAGGGAGGGGTGCATGGTGGTGGGCAGGGCGGTGCAACAGCAGCTCAGTTCCCTCATCGCCTGACCCCACCCCC
+
FFFFFFFFFFFFFFFFFFFFF,FF:FFFFFF,FFF:FFFFFFFFFFFFFFFFFFFFFFFFFFFFFFFFFFFFFFFF:FFFFF:FFFFFFFFFFFFFFFFF
@11965_merry2bob;chr1:971304-971424 N:0:2:A
AAGCCCGTCCAGCTCCTCGGAGAAAATGGCCAAGGACGTTGGGTACAGGACCAAGAGCCGGTCCCACTGCTCCTGGGTGGGTGGGGGTGGGGTCAGGCGA
+
FFFFFFFFFFFFFFFFFFFFFFFFFFFFFFF:FFFFFFFFFFFFFFFFFFFFFFFFFFFFFFFFFFFFFFFFFFFFFFFFF:FF:FFFFFFFFFFFFFFF
@11966_merry2bob;chr1:971304-971424 N:0:2:A
CCCTGCGCTCTGTCTCAACAAGCCCCGAAATACAGGTTCCTCCTGCATGGCTGCCCCCTCCCACCCCCACACAGCTGCCTCCCTGGGGCGGGCCCACAGT
+
FFFFFFFFFFFFFFFFFFFFFFFFFFFFFFFFFFFFFFFFFFFFFFFFFFFFFFFFFFFFFF,FFFFFFFFFFFFFFFFFFFFFFFFFFFFFFFFFFFFF
@11967_merry2bob;chr1:971304-971424 N:0:2:A
GCCTGACCCCACCCCCACCCACCCAGGAGCAGTGGGACCGGCTCTTGGTCCTGTACCCAACGTCCTTGGCCATTTTCTCCGAGGAGCTGGACGGGCTTTG
+
FFFFFFFFFFFFFFFFFFFFFFFFFFFFFFFFFFFFFFFFFFFFFFFFFFFFFFFFFFFFFFFFFFFFFFFFFFFFFFFFFFFFFFFFFFFFFFFFFFFF
@11968_merry2bob;chr1:971304-971424 N:0:2:A
AGGAGCAGTGGGACCGGCTCTTGGTCCTGTACCCAACGTCCTTGGCCATTTTCTCCGAGGAGCTGGACGGGCTTTGCTTCAAGGTGGGCCCCTCCCCACT
+
FFFFFFFFF,FFFFFFF:FFFFFFFFFFFF:FFFFFFF:FFFFFFFFFFFFF,FFFFFFFFFFFFFFFFFFFFFFFFFFFFFFFFFFFFFFFFFFFFF:F
@11969_merry2bob;chr1:971304-971424 N:0:2:A
GCTCCTCGGAGAAAATGGCCAAGGACGTTGGGTACAGGACCAAGAGCCGGTCCCACTGCTCCTGGGTGGGTGGGGGTGGGGTCAGGCGATGAGGGAACTG
+
FFFFFFFFF:FFFFF:FFFFFFFFFFFFFFFFFFFFFFFFFFFFFFFFFFFFFFFFFFFF:FFFFFFF:FFFFFFFFFFFFFF:FFFFFFFFFFFFFFFF
@11970_merry2bob;chr1:971304-971424 N:0:2:A
GGGGCTGTAGGGGGATGGGAGGGGTGCATGGTGGTGGGCAGGGCGGTGCAACAGCAGCTCAGTTCCCTCATCGCCTGACCCCACCCCCACCCACCCAGGA
+
FFFFFFFFFFFFFFFFFFFFFFFFFFFFFFFFFFFFFFFFFFFFFFFFFFFFFFFFFFFFFFFFFFFFFFFFFFFFFFFFFFFFFFFFFFFFFFFFFFFF
@11971_merry2bob;chr1:971304-971424 N:0:2:A
TCCCTGGGGCGGGCCCACAGTGGGGAGGGGCCCACCTTGAAGCAAAGCCCGTCCAGCTCCTCGGAGAAAATGGCCAAGGACGTTGGGTACAGGACCAAGA
+
FFFFFFFFFFFFFFFFFFFF:FFFFF:FFFFFFFFFFFFFFFFFFFF:FFFFFFFF:FFFFFFFFFF:FFFFFFFFFFFFFFFFFFFFFFFF:FF,FF:F
@11972_merry2bob;chr1:971304-971424 N:0:2:A
CCAGCTCCTCGGAGAAAATGGCCAAGGACGTTGGGTACAGGACCAAGAGCCGGTCCCACTGCTCCTGGGTGGGTGGGGGTGGGGTCAGGCGATGAGGGAA
+
FFFFFFFFFFFFF:FF,FFFFFFFFFFFFFFFFFFFFFFF:F:FF,FFFF,FFFFFFFFFFFF,F:FF,:FFFFFFFFF,FFFFFFFFFFFFFFFFFFFF
@11973_john2bob;chr1:971304-971424 N:0:2:A
CCACCCACCCAGGAGCAGTGGGACCGGCTCTTGGTCCTGTACCCAACGTCCTTGGCCATTTTCTCCGAGGAGCGGGACGGGCTTTGCTTCAAGGTGGGCC
+
F:FFFFFFFFFFFFFFFFFFFFFFFFFF,:FFF:FFFFFFF:FFFFFFFFFFFFFFF::FFF:FF:F:FFF,F,FFFFFFFFFFFFFFFFFFF,FFFFFF
@11974_merry2bob;chr1:971304-971424 N:0:2:A
GCAGCGCCGTCTAACCCGGCTGCGGACGGCGTCAGGGCACGAACCCGGCGGCAGTGCTGTCTGTGCCTCGAGGGTCAAGCTGCAGCACCTGCCCGCACAG
+
FFFFFFFFFFFFFFFFFFFFFF:FFFFFFFFFFF:FFFFFFFFFFFFFFFFFFFFFFFFFFFFF,FF,FFFFFFFFFF:FFFFFFF:FFFFFFFFFFFFF
@11975_merry2bob;chr1:971304-971424 N:0:2:A
GCTGCCCCCTCCCACCCCCACACAGCTGCCTCCCTGGGGCGGGCCCACAGTGGGGAGGGGCCCACCTTGAAGCAAAGCCCGTCCAGCTCCTCGGAGAAAA
+
FFFFFFFFFFFFFFFFF:FFFFFFFFFFFFFFFFFFF:FFFFFFFFFFFFFFFFFFFFFFFFFFFFFFFFFFFFFFFFFFFFFFFFFFFFFFFFFFFFFF
@11976_merry2bob;chr1:971304-971424 N:0:2:A
GGCAGGGCGGTGCAACAGCAGCTCAGTTCCCTCATCGCCTGACCCCACCCCCACCCACCCAGGAGCAGTGGGACCGGCTCTTGGTCCTGTACCCAACGTC
+
FFFFFFFFFFFFFFFFFFFFFFFFFFFFFFFFFFFFFFFFFF,FFFFFF:FFFFFFFFFFFFFFFFFFFFFFFFFFFFFFF:FFFFFFFFFFFFFFFFF:
@11977_merry2bob;chr1:971304-971424 N:0:2:A
CTTCAAGGTGGGCCCCTCCCCACTGTGGGCCCGCCCCAGGGAGGCAGCTGTGTGGGGGTGGGAGGGGGCAGCCATGCAGGAGGAACCTGTATTTCGGGGC
+
FFFFFFFFFFFFFFFFFFF:FFFFFFF,FFFFFFFFFFFF:FFFF:FFF:FFFFFFFFFFFFFF:FFFFFFFFFFFFFFFFFFFFFFFFFFFFFFFFFFF
@11978_merry2bob;chr1:971304-971424 N:0:2:A
GGACCAAGAGCCGGTCCCACTGCTCCTGGGTGGGTGGGGGTGGGGTCAGGCGATGAGGGAACTGAGCTGCTGTTGCACCGCCCTGCCCACCACCATGCAC
+
FFFFFFFFFFFFFFFFFFFFFFFFFFFFFFFFFFFFFFFFFFFFFFFFFFFFFFFFFFFFFFFFFFFFFFFFFFFFFFFFFFFFFFFFFFFFFFFFFFFF
@11979_merry2bob;chr1:971304-971424 N:0:2:A
CCCAGGAGCAGTGGGACCGGCTCTTGGTCCTGTACCCAACGTCCTTGGCCATTTTCTCCGAGGAGCTGGACGGGCTTTGCTTCAAGGTGGGCCCCTCCCC
+
FFFFFFFFF,FFFFFFFFFFFFFFFFFFFFFFFFFFFFFFFFFFFFFFFF:FFFFFFF:F:FFF:FFF,:F:FF:FFFFF:F,::FF:FFFF::FFF:FF
@11980_merry2bob;chr1:971304-971424 N:0:2:A
ACCCGGCGGCAGTGCTGTCTGTGCCTCGAGGGTCAAGCTGCACCACCTGCCCGCACAGGTGGGTGGGAGGTGCGTGGGGCTGTAGGGGGATGGGAGGGGT
+
FFFFFF:FFFFFFFFFFFFFFFFFFFFFFFFFFFFFFFFFFF:FF,FFFFF,FFFFFFFFFFFFFF:FFFFFFFFFFF,FF:FFFFF,F,FFFFFFFFFF
@11981_merry2bob;chr1:971304-971424 N:0:2:A
CAGCAGCTCAGTTCCCTCATCGCCTGACCCCACCCCCACCCACCCAGGAGCAGTGGGACCGGCTCTTGGTCCTGTACCCAACGTCCTTGGCCATTTTCTC
+
:FFF:FFFFFFFFFFFF::FF,FF:FFFFFFFFFFFFFFFFFFFFFFF,F,FFFFFFFFF:FFFF::FFFFFFFFFF:F,F:FFFFFFFFF,::FFFFFF
@11982_merry2bob;chr1:971304-971424 N:0:2:A
TGGTGGTGGGCAGGGCGGTGCAACAGCAGCTCAGTTCCCTCATCGCCTGACCCCACCCCCACCCACCCAGGAGCAGTGGGACCGGCTCTTGGTCCTGTAC
+
FFFFFFFFFFFFFFFF:FFFFFFFFFFFFFFFFFFFFFFFFFFF:FFFFFFF,FFFFFFFFFFFFFFFFFFFFFFFFFFFFFFFFF:FFFF:FFFFFFFF
@11983_merry2bob;chr1:971304-971424 N:0:2:A
CGTCCAGCTCCTCGGAGAAAATGGCCAAGGACGTTGGGTACAGGACCAAGAGCCGGTCCCACTGCTCCTGGGTGGGTGGGGGTGGGGTCAGGCGATGAGG
+
FF:FFF:F:FFFFFFFFFF:FFFFFF:FFFFFFFF,FFFFFFFFFFFFFFFFFFFFFFFFFFFFFFFFFFFFFFFF:F,F::FFFF,FFFFFFFFF:F:F
@11984_john2bob;chr1:971304-971424 N:0:2:A
GCAGGGCCCTGCGCTCTGTCTCAACAAGCCCCGAAATACAGGTTCCTCCTGCATGGCTGCCCCCTCCCACCCCCACACAGCTGCCTCCCTGGGGCGGGCC
+
FFFFFFFFFFFFFFFFFFFFFFFFFFFFFFFFFFFFFFFFFFFFFFFFFFFFFFFFFFFFFFFFFFFFFFFFFFFFFFFFFFFFFFFFFFFFFFFFF,:F
@11985_john2bob;chr1:971304-971424 N:0:2:A
TTGGTCCTGTACCCAACGTCCTTGGCCATTTTCTCCGAGGAGCTGGACGGGCTTTGCTTCAAGGTGGGCCCCCCCCCACTGTGGGCCCGCCCCAGGGAGG
+
FFFFFFFFFFFFFFFFFFFFFFFFFFFFFFFFFFFFFFFFFFFFFFFFFFFFFFFFFFFFFFFFFFFFFFFF,:FFFFFFFFFFFFFFFFFFFFFFFFFF
@11986_john2bob;chr1:971304-971424 N:0:2:A
ACCCAGGAGCAGTGGGACCGGCTCTTGGTCCTGTACCCAACGTCCTTGGCCATTTTCTCCGAGGAGCTGGACGGGCTTTGCTTCAAGGTGGGCCCCTCCC
+
FFFFFFFFFFFFFFFFFFFFFFFFFFFFFFFFFF::FFFFFFFFFFFFFFFFFFFFFFFFFFFFFFFFFFFFFFFFFFFFFFFFFFFFFFFFFFFFFFFF
@11987_merry2bob;chr1:971304-971424 N:0:2:A
GCACAGGTGGGTGGGAGGTGCGTGGGGCTGTAGGGGGATGGGAGGGGTGCATGGTGGTGGGCAGGGCGGGGCAACAGCAGCTCAGTTCCCTCATCGCCTG
+
FFF,FFFFFFFFFFFFFFFFFFFFFFFFF:FFFFFFFFFFFFFF,FFFFFFFFFFFFFFFFFFFFFFFF,FFFFFFFFFFFFFFFFFFFFFFFFFFFFFF
@11988_john2bob;chr1:971304-971424 N:0:2:A
CAAGCCCCGAAATACAGGTTCCTCCTGCATGGCTGCCCCCTCCCACCCCCACACAGCTGCCTCCCTGGGGCGGGCCCACAGTGGGGAGGGGCCCACCTTG
+
FFFFFFFFFFFFFFFFFFFFFFFFFFFFFFFFFFFFF:FFFFFFFFFFFFF:FFF:FFF,FFFFFFFFFFFFFFFFFFFFFFFFFFFFFFFFFF,:FFFF
@11989_merry2bob;chr1:971304-971424 N:0:2:A
GGTGGGCAGGGCCCTGCGCTCTGTCTCAACAGGCCCCGAAATACAGGTTCCTCCTGCATGGCTGCCCCCTCCCACCCACACACAGCTGTCTCCCTGGGGC
+
:FFF:::,,:::,,,F:FFFFF:F,,,:FFF,,F:,FFFFFFFF:,F,FFF,:F,F:F,:,FFFFF,FF:,,FF,F:,,:,FFFF,F:,F,F:FF,,:,F
@11990_john2bob;chr1:971304-971424 N:0:2:A
CCTTGGCCATTTTCTCCGAGGAGCTGGACGGGCTTTGCTTCAAGGTGGGCCCCTCCCCACTGTGGGCCCGCCCCAGGGAGGCAGCTGTGTGGGGGTGGGA
+
FFFFFFFFFFFFFFFFFFFFFFFFFFFFFFFFFFFFFFFFFFFFFFFFFFFFFFFFFFFFFFFFFFFFFFFFFFFFFFFFFFFFFFFFFFFFFFFFFFFF
@11991_merry2bob;chr1:971304-971424 N:0:2:A
CACAGCTGCCTCCCTGGGGCGGGCCCACAGTGGGGAGGGGCCCACCTTGAAGCAAAGCCCGTCCAGCTCCTCGGAGAAAATGGCCAAGGACGTTGGGTAC
+
:::FFFFFFFFFFFFFFFFFFFFFFFFFFFFFFFFFFFFFFFFFFFFFFFFFFFFFFFFFFFFFFFFFFFFFFFFFFFFFFFFFFFFFFFFFFFFFFFFF
@11992_john2bob;chr1:971304-971424 N:0:2:A
TGGTCCTGTACCCAACGTCCTTGGCCATTTTCTCCGAGGAGCTGGACGGGCTTTGCTTCAAGGTGGGCCCCTCCCCACTGTGGGCCCGCCCCAGGGAGGC
+
FFFFFFFFFFFFFFFFFFFFFFFFFFFFFFFFFFFFFFFFFFFFFFFFFFFFFFFFFFFFFFFFFF:FFFFFFFFFFFFFFFFFFFFFFFFFFFF,FFFF
@11993_john2bob;chr1:971304-971424 N:0:2:A
TGCAACAGCAGCTCAGTTCCCTCATCGCCTGACCCCACCCCCACCCACCCAGGAGCAGTGGGACCGGCTCTTGGTCCTGTACCCAACGTCCTTGGCCATT
+
FFFFFFFFFFFFFFFFFFFFFFFFFFFFFFFFFFFFFFFFFFFFFFFFFFFFFFFFFFFFFFFFFFFFFFFFFFFFFFFFFFFFFFFFFFFFFFFFFFFF
@11994_john2bob;chr1:971304-971424 N:0:2:A
GCGCTCTGTCTCAACAAGCCCCGAAATACAGGTTCCTCCTGCATGGCTGCCCCCTCCCACCCCCACACAGCTGCCTCCCTGGGGCGGGCCCACAGTGGGG
+
FFFFFFFFFFFFFFFFFFFFFFFFFFFFFFFFFFFFFFFFFFFFFFFFFFFFFFFFFFFFFFFFFFFFFF,:FFFFF:FFFF:F:FFFF,FFFFFFFFFF
@11995_merry2bob;chr1:971304-971424 N:0:2:A
GCCCCGAAATACAGGTTCCTCCTGCATGGCTGCCCCCTCCCACCCCCACACAGCTGCCTCCCTGGGGCGGGCCCACAGTGGGGAGGGGCCCACCTTGAAG
+
FFF:FFFFFFFFFFFFFFFF:FFFFFFF:FFFFFFFFFFFFFFFFFFFFFFFFFFFFFFFFFFFFFFFFFFFFFFFFFFFFFFFFFF:FFFFFFFFFFFF
@11996_john2bob;chr1:971304-971424 N:0:2:A
GCAGCTCAGTTCCCTCATCGCCTGACCCCACCCCCACCCACCCAGGAGCAGTGGGACCGGCTCTTGGTCCTGTACCCAACGTCCTTGGCCATTTTCTCCG
+
FFFFFFFFFFFFFFFFFFFFFFFFFFFFFFFFFFFFFF:FF:FFFFFFFFFFFFF,FF:FF:FFFFFFFFFFFFFFFFFFFFFFFF:FFFFFFFFFFFFF
@11997_john2bob;chr1:971304-971424 N:0:2:A
GGGTGGGAGGTGCGTGGGGCTGTAGGGGGATGGGAGGGGTGCATGGTGGTGGGCAGGGCGGTGCAACAGCAGCTCAGTTCCCTCATCGCCTGACCCCACC
+
FFFFFFFFFFFFFFFFFFFFFFFFFFFFFFFFFFFFFFFFFFFFFFFFFFFFFFFFFFFFFFFFFFFFFFFFFFFFFFFFFFFFFFFF:FFFFFFFFFFF
@11998_john2bob;chr1:971304-971424 N:0:2:A
CACCTGCCCGCACAGGTGGGTGGGAGGTGCGTGGGGCTGTAGGGGGATGGGAGGGGTGCATGGTGGTGGGCAGGGCGGTGCAACAGCAGCTCAGTTCCCT
+
FFFFFFFFFFFFFFFFFFFFFFFFFFFFFFFFFFFF:FFFFFFFFFFF:FFFFFFFFFFFFFFFFFFFFFFFFFFFFFFFFFFFFFFFFFFFFFFFFFFF
@11999_john2bob;chr1:971304-971424 N:0:2:A
GCCCACCTTGAAGCAAAGCCCGTCCAGCTCCTCGGAGAAAATGGCCAAGGACGTTGGGTACAGGACCAAGAGCCGGTCCCACTGCTCCTGGGTGGGTGGG
+
FFFFFFFFFFFFFFF:FFFFFFFFFFF:FFFFFFFFFFFFFFFFFFFFFFFFFFFFFFFFFFFFFFFFFFFFFFFFFFFFFFFFFFFFFFFFFFFFFFFF
@12000_merry2bob;chr1:971304-971424 N:0:2:A
TCCTCGGAGAAAATGGCCAAGGAAGTTGGGTACAGGACCAAGAGCCGGTCCCACTGCTCCTGGGTGGGTGGGGGTGGGGTCAGGCGATGAGGGAACTGAG
+
:FFFFFF,:FFFFFFFFFFFFFF,FFFFFFFFFFFFFF:F,F,FFFFF,FFFF,FFF,FF::FFFFF,,FFFFFFF:FFFFFFFFF:FFFFFFF:F:FFF
@12001_john2bob;chr1:971304-971424 N:0:2:A
GGCTGTAGGGGGATGGGAGGGGTGCATGGTGGTGGGCAGGGCGGTGCAACAGCAGCTCAGTTCCCTCATCGCCTGACCCCACCCCCACCCACCCAGGAGC
+
F:FFFFFFFFFFFF:FFFFFFFFFFFFFFFFFFFFFFFFFFFFFFFFFFFFFFFFFFFFFFFFF:FFFFFFFFFFFFFFFFFFFFFFFFFFFFFFFFFFF
@12002_john2bob;chr1:971304-971424 N:0:2:A
TGACCAGGACCGCGGGCTGGGTGGGCAGGGCCCTGCGCTCTGTCTCAACAAGCCCCGAAATACAGGTTCCTCCTGCATGGCTGCCCCCTCCCACCCCCAC
+
FFFFFFFFFFFFFFFF:FFFFFFFFFFFFFFFFFFFFFFFFFFFFFFFFFFFF,FFFFFFFFFFFFFFFFFFFFFFFFFFFFFFFFFFFFFFFFFFFFFF
@12173_merry1bob;chr1:972055-972170 N:0:2:A
GGGCAAGAGGGTGGGATGAGGCCAGGCGGGGCCCCGGGGCTGCCCCTACAAGGGCCTGGCCCTCAATCTCTGCTCCGCAGGGGGAGCTCCCACTCCGTGC
+
FFFFFFFFFFFFFFFFFFFFFFFFFFFFFFFFFFFFFFFFFFFFFFFFFFFFFFFFFFFFFFFFFFFFFFFFFFFFFFFF:FFFFFFFFFFFFFFFFFFF
@12174_john2bob;chr1:972055-972170 N:0:2:A
CCAGCCAAGCTCTGGAGGGCAAGAGGGTGGGATGAGGCCAGGCGGGGCCCCGGGGCTGCCCCTACAAGGGCCTGGCCCTCAATCTCTGCTCCGCAGGGGG
+
FFFFFFFFFFFFFFFFFFFFFFFFFFFFFFFFFFFFFFFFFFFFFFFFFFFFFFFFFFFFFFFFFFFFFFFFFFFFF,FFFFFFFFFFFFFFFFFFFFFF
@12175_merry1bob;chr1:972055-972170 N:0:2:A
ACAAGGGCCTGGCCCTCAATCTCTGCTCCGCAGGGGGAGCTCCCACTCCGCGCCGTCCACATCAACCTGGAGGAGAAGGAGAAGCAGATCCGCTCCTTCC
+
FFFFFFFFFFFFFFFFFFFFFF:FFFFFFFFF,FFFFFFFFFFFFFFFFF,FFFFFFFFFFFFFFFFFFFFFF:FFFFFF:FFFFFFFFFF:FFFF:FFF
@12176_merry1bob;chr1:972055-972170 N:0:2:A
GGCAAGAGGGTGGGATGAGGCCAGGCGGGGCCCCGGGGCTGCCCCTACAAGGGCCTGGCCCTCAATCTCTGCTCCGCAGGGGGAGCTCCCACTCCGTGCC
+
FFFFFFFFF:FFFFFFFFF:FF:FFFFFFFFFFF:FF:FFFFFFFFFFFFFFFFFFFFFF:FFFFFF:FFFFFFF:FF:F:FFFF:FFFFFF:FFFFFFF
@12177_merry1bob;chr1:972055-972170 N:0:2:A
TGCCCCTACAAGGGCCTGGCCCTCAATCTCTGCTCCGCAGGGGGAGCTCCCACTCCGTGCCGTCCACATCAACCTGGAGGAGAAGGAGAAGCAGATCCGC
+
FFFFFFFFFFFFFFFFFFFFFFFFFFFFFFFFFFFFFFFFFFFFFFFFFFFFFFFFFFFFFFFF:FFFFFFFFFFFFFFFFFFFFFFFFFFFFFFFFFFF
@12178_merry1bob;chr1:972055-972170 N:0:2:A
TACAGATGCTGTGAGGGGCTGGCGGGGGGGTGCACCCCTCAGCGCCCCCACTAAAGAGTCGGGCGTCCCCCAGGCTCCCGCCCCACCATGGCCTGGCCAG
+
FFFFFFFFFFFFFFFFFFFFFFFFFFFFFFFFFFF:FFFFFFFFFFFFFFFFFFFFFFFFFFFFFFFFFFFFFFFFFFFF:FFFFFFFFFFFFFFFFFFF
@12179_merry1bob;chr1:972055-972170 N:0:2:A
GGTGGGATGAGGCCAGGCGGGGCCCCGGGGCTGCCCCTACAAGGGCCTGGCCCTCAATCTCTGCTCCGCAGGGGGAGCTCCCACTCCGTGCCGTCCACAT
+
FFFFFFFFFFFFFFFFFFFFFFFFFFFFFFFFFFFFFFFFFFFFFFFFFFFFFFFFFFFFFFFFFFFFF:FFFFFFFFFFFFFFFFFFFFFFFFFFFFFF
@12180_john2bob;chr1:972055-972170 N:0:2:A
GGGGCTGCCCCTACAAGGGCCTGGCCCTCAATCTCTGCTCCGCAGGGGGAGCTCCCACTCCGTGCCGTCCACATCAACCTGGAGGAGAAGGAGAAGCAGA
+
FFFFFFFFFFFFFFFFFFFFFFFFFFFFFFFFFFFFFFFFFFFFFFFFFFFFFFFFF:F,FFFFFFFFFFF:FFFFFFFFFFFFFFFFFFFFFFFFFFFF
@12181_john2bob;chr1:972055-972170 N:0:2:A
AGTCGGGCGTCCCCCAGGCTCCCGCCCCACCATGGCCTGGCCAGGCGGGAGGCAGAACCAGGGTCAGGGCCCTACCTTCAATCAGGAAGGAGCGGATCTG
+
FFFFFFFFFFFFFFFFFFFFFFFFFFFFFFFFFFFF:FFFFFFFFFFFFFFFFFFFFFFFF:FFFFFFFFFFFFFFFFFFFFFFFF:FFFFFFFFFF::F
@12182_merry1bob;chr1:972055-972170 N:0:2:A
GTCAGGGCCCTACCTTCAATCAGGAAGGAGCGGATCTGCTTCTCCTTCTCCTCCAGGTTGATGTGGACGGCACGGAGTGGGAGCTCCCCCTGCGGAGCAG
+
FFFFFFFFFFFFFFFFFFFFFFFFFFFFFFFFFFFFFFFFFFFF:FFFFFFFFFFFFFFFFFFFFFFFFFFFFFFFFFFFFFFFFFFFFFFFFFFFFFFF
@12183_merry1bob;chr1:972055-972170 N:0:2:A
AGGCAGAACCAGGGTCAGGGCCCTACCTTCAATCAGGAAGGAGCGGATCTGCTTCTCCTTCTCCTCCAGGTTGATGTGGACGGCACGGAGTGGGAGCTCC
+
FFFFFFFFFFFFFFFFFFFFFFFF:FFFFFFFFFFFFFFFFFFFFFFFFFFFFFFFFFFFFFFFFFFFFFFFFFFFFFFFFFFFFFFFFFFFFFFFFFFF
@12184_merry1bob;chr1:972055-972170 N:0:2:A
GTGTGTCTGCCCCTAGCCGGCGAAGGCCCCCGCGCCAGGGTTGGTGGTAGCCCCAGGGGACATGGGACCCACTGGCCTCCCTCAGGGTGGTGGCCTCGGT
+
FFFFFFFFFFFFFFFFFFFFFFFFFFFFFFFFFFFFFFFFFFFFFFF:FFFFFFFFFFFFFFFFFFFFFFFFFFFFFFFF:FFFFFFFFFFFFFFFFFFF
@12185_john2bob;chr1:972055-972170 N:0:2:A
AGACATGGGACCCACTGGCCTCCCTCAGGGTGGTGGCCTCGGTGCCCAGCTCTCCAAGTACCCAGCCAAGCTCTGGAGGGCAAGAGGGTGGGATGAGGCC
+
FFFFFFFFFFFFFFFFFF:FFFFFFFFFFFFFFFFFFFFFFFFFFFFFFFFFFFFFFFFFFFFFFFFFFFFFFFFFFFFFFFFFFFFFFFFFFFFFFFFF
@12186_merry1bob;chr1:972055-972170 N:0:2:A
CTCTGCTCCGCAGGGGGAGCTCCCACTCCGTGCCGTCCACATCAACCTGGAGGAGAAGGAGAAGCAGATCCGCTCCTTCCTGATTGAAGGTAGGGCCCTG
+
FFFFFFFFFFFFFFFFFFFFFFFFFFFFFFFFFFFFFFFFFFFFFFFFFFFFFFFFFFFF:FFFFFFFFFFFFFFFFFFFF:FFFFFFFFFFFFFFFFFF
@12187_merry1bob;chr1:972055-972170 N:0:2:A
TCCGCTCCTTCCTGATTGAAGGTAGGGCCCTGACCCTGGTTCTGCCTCCCGCCTGGCCAGGCCATGGTGGGGCGGGAGCCTGGGGGACGCCCGACTCTTT
+
FFFFFFFFFFFFFFFFFFFFFFFFFFFFFFFFFFFFFFFFFFFFFFFFFFFFFFFFFFFFFFFFFFFFFFFFFFFFFFFF:FFFFFFFFFFFFFFFFFFF
@12188_john2bob;chr1:972055-972170 N:0:2:A
GTACCCAGCCAAGCTCTGGAGGGCAAGAGGGTGGGATGAGGCCAGGCGGGGCCCCGGGGCTGCCCCTACAAGGGCCTGGCCCTCAATCTCTGCTCCGCAG
+
FFF:FFFFFFFFFFFFFFFFFFFFFFFFF:FFFFF:FF:FFFFFFFFFFFFFFFFFF,FFFFFFFF:FFFFFFFFFFFFF:FFFFFFFFFFF:FFFFFFF
@12189_john2bob;chr1:972055-972170 N:0:2:A
GGAGCGGATCTGCTTCTCCTTCTCCTCCAGGTTGATGTGGACGGCACGGAGTGGGAGCTCCCCCTGCGGAGCAGAGATTGAGGGCCAGGCCCTTGTAGGG
+
FFFFFFFFFFFFFF,FFFFFFFF:FFFFFFFFFFFFFFFFFF:FFFFFFFFFFFFFFFFFFFFFFF:FFFFFFFFFFFFFFFFFFFFFFFFFFFFFFFFF
@12190_merry1bob;chr1:972055-972170 N:0:2:A
GGAGCGGATCTGCTTCTCCTTCTCCTCCAGGTTGATGTGGACGGCACGGAGTGGGAGCTCCCCCTGCGGAGCAGAGATTGAGGGCCAGGCCCTTGTAGGG
+
FFFFFFFFFFFFFFFFFFFFF:FFFFFFFFFFFFFFFFFFFFFFFFFFFFFFFFFFFFFFFFFFFFFFFFFFFFFFFFFFFFFFFFFFFFFFFFFFFFFF
@12191_john2bob;chr1:972055-972170 N:0:2:A
GGGGGGTGCACCCCTCAGCGCCCCCACTAAAGAGTCGGGCGTCCCCCAGGCTCCCGCCCCACCATGGCCTGGCCAGGCGGGAGGCAGAACCAGGGTCAGG
+
FFFFFFFFFFFFFFFFFFFFFFFFFFFFFFFFFFFFFFFFF:F:FFFFF:FFFFFFFFFFF,F,FFFFFFFFFFFFFFFFF,FFFFFFFFFFFFFFFFFF
@12192_merry1bob;chr1:972055-972170 N:0:2:A
GTCAGGGCCCTACCTTCAATCAGGAAGGAGCGGATCTGCTTCTCCTTCTCCTCCAGGTTGATGTGGACGGCACGGAGTGGGAGCTCCCCCTGCGGAGCAG
+
FFFFFFFFFFF:FFFFFFFFFFFFFFFFFFFFFFFFFFFFFFFFFFFFFFFFFFFFFFFFFFFFFFFFFFFFFFFFFFFFFFFFFFFFFFFFFFFFFFFF
@12193_john2bob;chr1:972055-972170 N:0:2:A
AGAGGGTGGGATGAGGCCAGGCGGGGCCCCGGGGCTGCCCCTACAAGGGCCTGGCCCTCAATCTCTGCTCCGCAGGGGGAGCTCCCACTCCGTGCCGTCC
+
FFFFF:FFFFFFFFFFFFFFF:FFFFFFFFFF:FFFFFFFFF:FFFFFFFFFFFFFFFFFFFFFFFFFFFFFFFFFFFFFFFFFFFFFFFFFFFFFFFFF
@12194_john2bob;chr1:972055-972170 N:0:2:A
GGGGGTGCACCCCTCAGCGCCCCCACTAAAGAGTCGGGCGTCCCCCAGGCTCCCGCCCCACCATGGCCTGGCCAGGCGGGAGGCAGAACCAGGGTCAGGG
+
FFFFFFFFFFFFFFFFFFFFFFFFFFFFFFFFFFFFFFFFFFFFFFFFFFFFFFFFFFFFFFFFFFFFFFFFFFFFFFFFFFFFFFFFFFFFFFFFFFFF
@12317_john2bob;chr1:972268-972444 N:0:2:A
CCCTGGGAAGCTCTCGGCACCAGGCAGCGGTGGGGCCCCCTCCCTGTGGGTGACAGCGCGAAGGCACAGCAGCCAGTGACCGTAGTCCTCGTAGCTGGCG
+
FFFF,:FFFFFFFFFFFFF::FFF:FFFFF,FFFFFFFFFFFFF,F,FFFFFFFFFFFFFFFFFFF:FF,FFFFFFFFF,:FFFFFFFFFF:FFF:FFFF
@12318_john2bob;chr1:972268-972444 N:0:2:A
TGGCTGCTGTGCCTTCGCGCTGTCACCCACAGGGAGGGGGCCCCGCCGCTGCCTGGTGCCGAGAGCTTCCCAGGGTCGCAGGTGAGGGGTCAATAGGCCC
+
FF::FFFFFFFFFFFFFFFFFFFFFFFFFFFFFFFFFFFFFFFFFFFFFFFFFFFFFFFFFFFFFFFFFFFFFFFFFFFFFFFFFFFFFFFFFFFFFFFF
@12319_john2bob;chr1:972268-972444 N:0:2:A
TGACAGCGCGAAGGCACAGCAGCCAGTGACCGTAGTCCTCGTAGCTGGCGCACACCACGCGGATGGTGTTGATGAGGGGGCCTGGCATACAGATGCTGTG
+
FFFFFFFFFFFFFFFFFFFFFFFFFFFFFFFFFFFFFFFFFFFFFFFFFF:FFFFFFFF:FFFFFFFFFFFFFFFFFFFFFFF:FFFFFFFFFFFFFFFF
@12320_john2bob;chr1:972268-972444 N:0:2:A
CAGCCCCTCACAGCATCTGTATGCCAGGCCCCCTCATCAACACCATCCGCGTGGTGTGCGCCAGCTACGAGGACTACGGTCACTGGCTGCTGTGCCTTCG
+
FFFFFFFFFFF,FFFFF:,F:FFFFFFFF::FFFFFFFFF:FFFFFFFF:FFF:FFFFFFFFFFFFFFFFFFFFFFFFF:FFFFFFFFFFFF::FFFFFF
@12321_john2bob;chr1:972268-972444 N:0:2:A
TCTCGAACCCCTGACCTCAAATGATCCACCCGCCTCAGCCTCCTAAAATGCTGGGATTACAGGCGTGCGCCACCACGCCCGGTCTGCTGCCCCCTTTTTA
+
FFFFFFFFFFFFFFFFFFFFFFFFFFFFFFFFFFFFFFFFFFFFFFFFFFF:FFFFFFFFFFFFFFFFFFFFFFFFFF:FFFFFFFFFF:FFFFFFFFFF
@12322_merry2bob;chr1:972268-972444 N:0:2:A
TGAGGGGTGCACCCCCCCGCCAGCCCCTCACAGCATCTGTATGCCAGGCCCCCTCATCAACACCATCCGCGTGGTGTGCGCCAGCTACGAGGACTACGGT
+
FFFFFFFFFFFFFFFFFFFFFFFFFFFFFFFFFFFFFFFFFFFFFFFFFFFFFFFFFFFFFFFFFFFFFFFFFFFFFFFFFFFFFFFFFFFFFFFFFFFF
@12323_merry2bob;chr1:972268-972444 N:0:2:A
GGGATTACAGGCGTGCGCCACCACGCCCGGTCTGCTGCCCCCTTTTTACCACTGCCCAGGACCTGGGCTGTGGGGCCTATTGACCCCTCACCTGCGACCC
+
FFFFFFFF:FFFFFFFFFFFFFFFFFFFFFFFFFFFFFFFFFFFFFFFFFFFFFFFFFF:FFFF:FFFFFFFFFFFFFFFFFFFFFFFFFFFFFFFFFFF
@12324_merry2bob;chr1:972268-972444 N:0:2:A
GACGCCCGACTCTTTAGTGGGGGCGCTGAGGGGTGCACCCCCCCGCCAGCCCCTCACAGCATCTGTATGCCAGGCCCCCTCATCAACACCATCCGCGTGG
+
FFFFFFFFFFFFFFFFFFFFFFFFFFFFFFFFFFFFFFFFFFFFFFFFFFFFFFFFFFFF,FFFFFFFFFFFFFFFFFFFFFFFFFFFFF:FFFFFFFFF
@12325_merry2bob;chr1:972268-972444 N:0:2:A
ATGCTGGGATTACAGGCGTGCGCCACCACGCCCGGTCTGCTGCCCCCTTTTTACCACTGCCCAGGACCTGGGCTGTGGGGCCTATTGACCCCTCACCTGC
+
FFFF,FFFFFFFFFFFFFFFFFFFFFF:FFFFFFFFFFFFFFFFFFFFFFFFFFFFFFFFFFFFFFFFFFFFFFFFFFFFFFFFFFFFFFF:FFFFFFFF
@12326_merry2bob;chr1:972268-972444 N:0:2:A
GCTGCCCCCTTTTTACCACTGCCCAGGACCTGGGCTGTGGGGCCTATTGACCCCTCACCTGCGACCCTGGGAAGCTCTCGGCACCAGGCAGCGGCGGGGC
+
FFFFFFFFFFFFFFFFFFFFFFFFFFFFFFFFFFFFFFFFFFFFFFFFFFFFFFFFFFFFF:FFFFFFFFF:FFFFFFFFFFFFFFFFFFF::FFFFFFF
@12327_john2bob;chr1:972268-972444 N:0:2:A
CCCCTCACAGCATCTGTATGCCAGGCCCCCTCATCAACACCATCCGCGTGGTGTGCGCCAGCTACGAGGACTACGGTCACTGGCTGCTGTGCCTTCGCGC
+
FFFFFFFFFFFFFFFFFFFFFF:FFFFFFFFFFFFFFFFFFFF:FFFFFFFFFFFFFFFFF,F,FF:FFFFFFFFFFFFFFFFFFFFFFFFFFFFFFFFF
@12328_merry2bob;chr1:972268-972444 N:0:2:A
CCAGGCCCCCTCATCAACACCATCCGCGTGGTGTGCGCCAGCTACGAGGACTACGGTCACTGGCTGCTGTGCCTTCGCGCTGTCACCCACAGGGAGGGGG
+
FFFFFFFFFFFFFFFFFF:FFFFFFFFFFF:FFFFFFFFFFFFFFF:FFFFF:FFFFFFFFFFFFFFFFFFFFFFFFFFFFFFFFFFFFFFFFFFFFFFF
@12329_john2bob;chr1:972268-972444 N:0:2:A
CCTCCCGCCTGGCCAGGCCATGGTGGGGCGGGAGCCTGGGGGACGCCCGACTCTTTAGTGGGGGCGCTGAGGGGTGCACCCCCCCGCCAGCCCCTCACAG
+
FFFFFFFFFFFF:FFFFFFFFFFFFFFFFFFF:FFFFFFFFFFFFFFFFFFFFFFFFFFFFFFFFFFFFFFFFFFFFFF:FFFFFFFFF:FFFFFFF,F:
@12330_john2bob;chr1:972268-972444 N:0:2:A
GCGGCGGGGCCCCCTCCCTGTGGGTGACAGCGCGAAGGCACAGCAGCCAGTGACCGTAGTCCTCGTAGCTGGCGCACACCACGCGGATGGTGTTGATGAG
+
FFFFFFFFFFFFFFFFFFFFFFFFFFFFFFFFFFFFFFFFFFFFFFFFFFFFFFFFFFFFFFFFFFFFFFFFFFFFFFFFFFFFFFFFFFFFFFFFFFFF
@12331_merry2bob;chr1:972268-972444 N:0:2:A
CCTTTTTACCACTGCCCAGGACCTGGGCTGTGGGGCCTATTGACCCCTCACCTGCGACCCTGGGAAGCTCTCGGCACCAGGCAGCGGCGGGGCCCCCTCC
+
FFFFFFFFFFFFFFFFFFFFFFFFFFFFFFFFFFFFFFFFFFFFFFFFFFFFFFFFFFFFFFFFFFFFFFFFFFFFFFFFFFFFFFFFFFFFFFFFFFFF
@12332_john2bob;chr1:972268-972444 N:0:2:A
TGCCTGGTGCCGAGAGCTTCCCAGGGTCGCAGGTGAGGGGTCAATAGGCCCCACAGCCCAGGTCCTGGGCAGTGGTAAAAAGGGGGCAGCAGACCGGGCG
+
FFFFFFFFFFFFFFFFFFFFFFFFFFFFFFFFFFFFFFFFFFFFFFFFFFFFFFFFFFFFFFFFFFFFFFFFFFFFFFFFFFFFFFFFFFFFFFFFFFFF
@12333_merry2bob;chr1:972268-972444 N:0:2:A
TGCTGTGCCTTCGCGCTGTCACCCACAGGGAGGGGGCCCCGCCGCTGCCTGGTGCCGAGAGCTTCCCAGGGTCGCAGGTGAGGGGTCAATAGGCCCCACA
+
FFFFFFFFFFFFFFFFFFFFFF:FFFFFFFFFFFFFFFFFFFFFF:FFF,F:FFFFFFFFFFFFFFFFFFFFFFFFFFFFFFFFFF:FFFFFFF:FFFF:
@12334_merry2bob;chr1:972268-972444 N:0:2:A
TGCCTCCCGCCTGGCCAGGCCATGGTGGGGCGGGAGCCTGGGGGACGCCCGACTCTTTAGTGGGGGCGCTGAGGGGTGCACCCCCCCGCCAGCCCCTCAC
+
FFFFFFFFFFFFFFFFFFFFFFFFFFFFFFFFFFFFF,FFFFFFFFFFFFFFF:FFFFFFFFFFFFFFFFFFFFFFFFFFFFFFFFFFFFFFF,,FFFFF
@12335_merry2bob;chr1:972268-972444 N:0:2:A
TTTGTATTTTTAATAGAGACAGGGTTTCTCCACGTCGGTCAGGCTGATCTCGAACCCCTGACCTCAAATGATCCACCCGCCTCAGCCTCCTAAAATGCTG
+
FF,:FFFFFFF,FF:FFF,,,,F:::FFF:FFFFFFFF:FF:FF:FFFFFF:FFFFFFFFFFFFFFFFFFFFFFF::FFF,FFFFFFFFFFFF::FFFFF
@12336_john2bob;chr1:972268-972444 N:0:2:A
TCACTGGCTGCTGTGCCTTCGCGCTGTCACCCACAGGGAGGGGGCCCCGCCGCTGCCTGGTGCCGAGAGCTTCCCGGGGTCGCAGGTGAGGGGTCAATAG
+
FFFFFFFFFFFFFFFFFFFFFFFF:FFFFFFFFFFFFFFFFFFFFFFFFFFFFFFFFFFFFFFFFFFFFFFFFF,,FFFFFFFFFFFFFFFFFFFFFFFF
@12337_john2bob;chr1:972268-972444 N:0:2:A
GACAGCGCGAAGGCACAGCAGCCAGTGACCGTAGTCCTCGTAGCTGGCGCACACCACGCGGATGGTGTTGATGAGGGGGCCTGGCATACAGATGCTGTGA
+
FFFFFFFFFFFFFFFFFFFFFFF:FFFFFFFFFFFFFFFFFFFFFFFFFFFFFFFFFFF:FFFFFFFFFFFFFFFFFFFFFFFFFFFFFFFFFFFFFFFF
@12338_merry2bob;chr1:972268-972444 N:0:2:A
GTCAGGCTGATCTCGAACCCCTGACCTCAAATGATCCACCCGCCTCAGCCTCCTAAAATGCTGGGATTACAGGCGTGCGCCACCACGCCCGGTATGCTGC
+
FFF:FFFFFFFFFFFFFFFFFFFFFFFFFFFFFFFFFFFFFFFFFFFFFFFFFFFFFFFFFFFFFFFFF,F:F:FFFFFFFFFFFFFFFFFF:,FFFFFF
@12339_john2bob;chr1:972268-972444 N:0:2:A
TCCCTGTGGGTGACAGCGCGAAGGCACAGCAGCCAGTGACCGTAGTCCTCGTAGCTGGCGCACACCACGCGGATGGTGTTGATGAGGGGGCCTGGCATAC
+
FF,FFFFFFFFFFFFFFFFFFFFFFFFFFFFFFFFFFFFFFFFFFFFFFFFFFFFFFFFFFFFFFFFFFFFFFFFFFFFF,:FFFFFFFFFFFFFFFF:F
@12340_john2bob;chr1:972268-972444 N:0:2:A
CCCCGCCAGCCCCTCACAGCATCTGTATGCCAGGCCCCCTCATCAACACCATCCGCGTGGTGTGCGCCAGCTACGAGGACTACGGTCACTGGCTGCTGTG
+
FF,FFFFFFFFFFFFFFFFFFFF::FFFFFFF:FFF,FFFFF,FFFFFFFFFFFFFFFFFFFF:FFFFFFFFFF:FFFFFFFFFFFFFFFFFFFFFF:FF
@12443_merry1bob;chr1:972841-973030 N:0:2:A
TCAGGCGGACAGACCAGCTGGGACTCGGGGTGCTTGGCGCCCCCCTCCACCCGCACCAGCCACTCCCTGCCTGAGTCCTCAGTGCCATCCACCCTGGGCT
+
FFFFFFFFFFFFFFFFFFFFFF:FFFFFFFFFFFFFFFFFFFFFFFFFFFFFFFFFFFFFFFFFFFFFFFFFFFFFFFFFFFFF:FFFFFFFFFFFFFFF
@12444_merry1bob;chr1:972841-973030 N:0:2:A
GCTCACTCTCCTCAGGCGGACAGACCAGCTGGGACTCGGGGTGCTTGGCGCCCCCCTCCACCCGCACCAGCCACTCCCTGCCTGAGTCCTCAGTGCCATC
+
FFFFFFFFFFFFFFFFFFFFFFFFFFFFFFFFFFFFFFFFFFFFFFFFFFFFFFFFFFFFFFFFFFFFF,FFFFFFFFFFFFFFFFFFFFFFFFFFFFFF
@12445_john1bob;chr1:972841-973030 N:0:2:A
AATCGCTTGACCAGGAGGCGGAGGTTGCAGTGAGCCGAGATCGTGCCACTGTACTGCAGCCTGGGCGACAGAATAAGACTTCGTCCCAAAAAGATAAAAG
+
FFFFFFFFFFFFFFFFFFFFFFFFFF:FFFFFFFFFFFFFFFFFFFFFFFFFFF:FFFFFFFFFFFFFFFFFFFFFFFFFFFFFFFFFFFFFFFFFFFFF
@12446_merry1bob;chr1:972841-973030 N:0:2:A
TGGGCAGTGGCCGAGGCTCACTCTCCTCAGGCGGACAGACCAGCTGGGACTCGGGGTGCTTGGCGCCCCCCTCCACCCGCACCAGCCACTCCCTGCCTGA
+
FFFFFFFFFFFFFFFFFFFFFFFFFFFFFFFFFFFFFFFFFFFFFFFFFFFF:FFFFFFFFFFFFFFFFF:FFFFFFFFFFFFFFFFFFFFFFFFFFFFF
@12447_john1bob;chr1:972841-973030 N:0:2:A
GGGACAGCACGGTGGGTCCAGGCAGGGGCGGGTGGGGAGGGGGTCCAGCCCTCACTCACCCCCACTCACTGCCCATCCAGGTTATGGGCAGTGGCCGAGG
+
FFFFFFFFFFFFFFFFF:FFFFFFFFFFFFFFFFFFFFFFFFFFFFFFFFFFFFFFFFFFFFFFFFFFFFFFFFFFFF,FFFFFFFFFFFFFFFFFFFFF
@12448_john1bob;chr1:972841-973030 N:0:2:A
CCTGGGCGACAGAATGAGACTTCGTCCCAAAAAGATAAAAGGGGGGACAGCACGGTGGGTCCAGGCAGGGGCGGGTGGGGAGGTGGTCCAGCCCTCACTC
+
FFFF,:FFFF:FFFF,FFFF:FFFFFFF,FFF:FFFFFFFFF:FFFFFFFF:FF:F:FFFFF:FFFFFFFFFFFFF,FFFFFF,FFFFFF,FF:FFFFF,
@12449_merry1bob;chr1:972841-973030 N:0:2:A
CCCACGGTGGATGGCACTGAGGACTCAGGCAGGGAGTGGCTGGTGCGGGTGGAGGGGGGCGCCAAGCACCCCGAGTCCCAGCTGGTCTGTCCGCCTGAGG
+
FFFFFFFFFFFFFFFFFFFFFFFFF:FFFFFFFFFFFFFFFFFF:FFFFFFFFFF:FFFFFFFFFFFFFFFFFFFF:FFFFFFFFFFFFFFFFFFFFFFF
@12450_john1bob;chr1:972841-973030 N:0:2:A
TCCCCTGAGGAACCAGGGTCCCCAACACACACCTACCCGACAGCCTTCTGCCCCACTTTCGTCTGCCACCCCGTAAGCGCTCACCGGTGTGTGCTGGGAG
+
FFFFFFFFFFFFFFFFFFFFFFFFFFFFFFFFFFFFFFFFFFFFFFFFFFFFFFFFFFFFFFFFFFFFF,FFFFFFFFFFFFFFFFFFFFFFFFFFFFFF
@12451_john1bob;chr1:972841-973030 N:0:2:A
GAATAAGACTTCGTCCCAAAAAGATAAAAGGGGGGACAGCACGGTGGGTCCAGGCAGGGGCGGGTGGGGAGGGGGTCCAGCCCTCACTCACCCCCACTCA
+
FFFFFFFFFFFFFFFFFFFFFFFFFFFFFFFFFFFFFFFFFFFF::FFFFFFFFFFFFFFFFFFFFFFFFFFFFFF:FFFFFFFFFF,FFFFFFFFFFFF
@12452_john1bob;chr1:972841-973030 N:0:2:A
GCACGGTGGGTCCAGGCAGGGGCGGGTGGGGAGGGGGTCCAGCCCTCACTCACCCCCACTCACTGCCCATCCAGGTTATGGGCAGTGGCCGAGGCTCACT
+
FFFFFFFFFFFFFFFFFFFFFFFFFFFFFFFFFFFFFFFFFFFFFFFFFFFFFFFFFFFFFFFFFFFFFFFFFFFFFFFFFFFFFFFFFFFFFFFFFFFF
@12453_merry1bob;chr1:972841-973030 N:0:2:A
CCCGTGCAACTCTCTGAGGCTGCAAGGGGCTCCCTCCAGTCTGAGTTCCCCTGAGGAACCAGGGTCCCCAACACACACCTACCCGACAGCCTTCTGCCCC
+
FFFFFFFFFFFFFFFFFFFFFFFFFFFFFFFFFFFFFFFFFFFFFFFFFFFFFFFFFFFFFFFFFFFFFFFFFFFFFFFFFFFFFFFFFFFFFFFFFFFF
@12454_merry1bob;chr1:972841-973030 N:0:2:A
GTCCCAAAAAGATAAAAGGGGGGACAGCACGGTGGGTCCAGGCAGGGGCGGGTGGGGAGGGGGTCCAGCCCTCACTCACCCCCACTCACTGCCCATCCAG
+
FF:FFFFFFFFFFFFFFFFFFFFFFFFFFFFFFFFFFFFFFFFFFFFFFFFFFFFFFFFFFFFFFFFFFFFFFF:FFFFFFFFFFFFFFFFFFFFFFFFF
@12455_john1bob;chr1:972841-973030 N:0:2:A
GCCCCACTTTCGTCTGCCACCCCGTAAGCGCTCACCGGTGTGTGCTGGGAGGAGCAGCCCACGGTGGATGGCACTGAGGACTCAGGCAGGGAGTGGCTGG
+
FFFFFFFFFFFFFFFFFFFFFFFFFFFFFFFFFFFFFFFFFFFFFFFFFFFFFFFFFFFFFFFFFFFFF:FFFFFFFF:FFFFFFFFFFFFFFFFFFFFF
@12456_john1bob;chr1:972841-973030 N:0:2:A
GCGCTCACCGGTGTGTGCTGGGAGGAGCAGCCCACGGTGGATGGCACTGAGGACTCAGGCAGGGAGTGGCTGGTGCGGGTGGAGGGGGGCGCCAAGCACC
+
F::FFFFFFFFFFFFFFFFFF,FFFF:FFFF,FF:FFFFFFF::FFFFF,FFFF:FFFF:FFFFFFFFFFFFFFFFFFFFFFF:FFFFFF,FFFFFFFF,
@12457_john1bob;chr1:972841-973030 N:0:2:A
AGCTGGGACTCGGGGTGCTTGGCGCCCCCCTCCACCCGCACCAGCCACTCCCTGCCTGAGTCCTCAGTGCCATCCACCGTGGGCTGCTCCTCCCAGCACA
+
FFFFFFFFFFFFFFFFFFFFFFFFFFFFFFFFFFFFFFFFFFFFFFFFFFFFFFFFFFFFFFFFFFFFFFFFFFFFFFFFFFFFFFFFFFFFFFFFFFFF
@12458_merry1bob;chr1:972841-973030 N:0:2:A
CGTCTGCCACCCCGTAAGCGCTCACCGGTGTGTGCTGGGAGGAGCAGCCCACGGTGGATGGCACTGAGGACTCAGGCAGGGAGTGGCTGGTGCGGGTGGA
+
FFFFFFFFFFFFFFFFFFFFFFFFFFFFFFFFFFFFFFFFFFFFFFFFFFFFFFFFFFFFFFFFFFFFFFFFFFFFFFFFFFFFFFFFFFFFFFFFFFFF
@12459_john1bob;chr1:972841-973030 N:0:2:A
GCCCATCCAGGTTATGGGCAGTGGCCGAGGCTCACTCTCCTCAGGCGGACAGACCAGCTGGGACTCGGGGTGCTTGGCGCCCCCCTCCACCCGCACCAGC
+
FFFFFFFFFFFFFFFFFFFFFF:FFFFFFFFFFFFFFFFFFFFFFFFFFFFFFFFFFFFFFFFFFFFFFFFFFFFFFFFFFFFFFFFFFFFFFFFFFFFF
@12460_merry1bob;chr1:972841-973030 N:0:2:A
TGGGTCCAGGCAGGGGCGGGTGGGGAGGGGGTCCAGCCCTCACTCACCCCCACTCACTGCCCATCCAGGTTATGGGCAGTGGCCGAGGCTCACTCTCCTC
+
FFFFFFFFFFFFFF,FFFFFFFFFFFFFFF:FFFFFFFFFFFFFFFFFFFFFFFFFFFFFFFFFFFFFFFFFFFFFFFFFFFFFFFFFFFFFFFFFFFFF
@12461_merry1bob;chr1:972841-973030 N:0:2:A
TGGGCAGTGGCCGAGGCTCACTCTCCTCAGGCGGACAGACCAGCTGGGACTCGGGGTGCTTGGCGCCCCCCTCCACCCGCACCAGCCACTCCCTGCCTGA
+
FFFFFFFFFF:F:FFFFFFFFFFFFFFFFFFFFFFFFFFFFFFFFFFFFFFFFFFFFF:FFFFFFFFFFFFFFFFFFFFFFFFFFFFFFFFFFFFFFFFF
@12575_merry1bob;chr1:973166-973346 N:0:2:A
GTGTGTTGGGGACCCTGGTTCCTCAGGGGAACTCAGACTGGAGGGAGCCCCTTGCAGCCTCAGAGAGTTGCACGGGAGAGGGGCCAAAGGGCTCTTCCTG
+
FFFFF:FFFFFFFFF:FFFFFFFFFFFFFFFFFFFFFFFFFFFFFFFFFFFFFFFFFFFFFFFFFFFFFFFFFFFFFFFFFFFFFFFFFFFFFFFFFF:F
@12576_merry1bob;chr1:973166-973346 N:0:2:A
TGGTCCCCACAGGACCAGGCCAACTCTGACCGTGCCAGCATTGGCCGACGGAGGACCGAGCTGAGACGCAGTGGCAGCAGCCGGTCACCCGGGAGCAAGG
+
FFFFFFFFFFFFFFFFFFFFFFFF:FFFFFFFFFFFFFFFFFFFFFFFFFFFFFFFFFFFFFFFFFFF:FFFFFFFFFFFFFFFFFFFFFFFFFFFFFFF
@12577_merry1bob;chr1:973166-973346 N:0:2:A
CCCGGGCAGAGGTCCGCGGCCCTGTCACCCCACTGCACCTGGACCTGACCCCGGTGGGCCCAGCACACCCACACAGCCCCTTTCCTGGTGCCCACCGTTC
+
FFF,FFFF,:F,,,F:F,,,F,,FFFF,FF,:FF,,FFF:FFFFFF::,::,,F,:,,F,FF,,F,:FF:FF::,F,FFFF,,F,:F:,,,FFFFF,F,,
@12578_merry1bob;chr1:973166-973346 N:0:2:A
CTTCTCTGTGCAAGAGGCCTCTGGGTGGCTCCAGGACAACTGGGCCCAGAGACAGAGACCAGTGGTGCGGAACGGTGGGAACCAGGCCAGGGGCTGTGTG
+
FFFFFFFFFFFFFFFFFFFFFFFFFFFFFFFF:FFFFFFFFFFFFFFFFFFFFFFFFFFFFFFFFFFFFFFFFFFFFFFFFFFFFFFFFFFFFFFFFFFF
@12579_merry1bob;chr1:973166-973346 N:0:2:A
ACGAAAGTGGGGCAGAAGGCTGTCGGGTAGGTGTGTGTTGGGGACCCTGGTTCCTCAGGGGAACTCAGACTGGAGGGAGCCCCTTGCAGCCTCAGAGAAT
+
FFFFFFFFFFFFFFFF,FFFFFFFF:FFFFFFFFFFFFFFFF:FFFFFF:FFFFF::FFFFFFFFFF:FFFFFFFFFFFFFFFF:F:FFF:FFFFFFF,F
@12580_merry1bob;chr1:973166-973346 N:0:2:A
GCTGTCGGGTAGGTGTGTGTTGGGGACCCTGGTTCCTCAGGGGAACTCAGACTGGAGGGAGCCCCTTGCAGCCTCAGAGAGTTGCACGGGAGAGGGGCCA
+
:FFFFFFFFFFFFFFFFFFFFFFFFFFFFFFFFFFFFFFFFFFFFFFFFFFFFFFFFF:FFF:FFFFFFFFFFFFFFFFFFFFFFFFFFFFFFFFFFFFF
@12581_merry1bob;chr1:973166-973346 N:0:2:A
TGCAGCCTCAGAGAGTTGCACGGGAGAGGGGCCAAAGGGCTCTTCCTGGAAGGTTTGTGGTCCCCACAGGACCAGGCCAACTCTGACCGTGCCAGCATTG
+
FFFFFFFFFFFFFFFFFFFFFFFFFFFFFFFFFFFFFFFFFFFFFFFFFFFFFFFFFFFFFFFFFFFFFFFFFFF:FFFFFFFFFFFFFFFFFFFF,FFF
@12582_merry1bob;chr1:973166-973346 N:0:2:A
GAAGGTTTGTGGTCCCCACAGGACCAGGCCAACTCTGACCGTGCCAGCATTGGCCGACGGAGGACCGAGCTGAGACGCAGTGGCAGCAGCCGGTCACCCG
+
FFFFFFFFFFFFFFFFFFFFFFFFFFFFFFF:F:FFFF:FFFFFFFFF:FFFFFFFFFFFFFFFFFFFFFFFFFFFFFFFFFFFFFFFFFFFFFFFFFFF
@12583_john2bob;chr1:973166-973346 N:0:2:A
GCCCGGGCAGAGGGCCGCGGCCCTGTCACCCCACTGCACCTGGACCTGACCCAGGTGGGCCCAGCACACCCACACAGCCCCTGGCCTGGTTCCCACCGTT
+
FFFFFFFFFFFFFFFFFFFFFFFFFFFFFFFFFFFFFFFFFFFFFFFFFFFFFFFFFFFFFFFFFFFFFFFFFFFF:FFFFFFFFFFFF:FFFFFFFFFF
@12584_john2bob;chr1:973166-973346 N:0:2:A
TCGGGTAGGTGTGTGTTGGGGACCCTGGTTCCTCAGGGGAACTCAGACTGGAGGGAGCCCCTTGCAGCCTCAGAGAGTTGCACGGGAGAGGGGCCAAAGG
+
FFFFFFFFFFFFFFFFFFFFFFFFFFFFFFFFF:FFFFFFFFFFFFFFFFFFFFFFFFFFFFF:FFFFFFFFFFFFFFFFFFFFFFFFFFFFFFFFFF:F
@12585_merry1bob;chr1:973166-973346 N:0:2:A
GTGGGTGTGCTGGGCCCACCTGGGTCAGGTCCAGGTGCAGTGGGGTGACAGGGCCGCGGCCCTCTGCCCGGGCCTTGCTCCCGGGTGACCGGCTGCTGCC
+
FFFFFFFFFFFFFFFFFFFFFFFFFFFFFFFFFFFFFFFFFFFFFFFFFFFFFFFFFFFFFFFFFFFFFFFFFFFFFFFFFFFFFFFFFFFFFFFFFFFF
@12586_merry1bob;chr1:973166-973346 N:0:2:A
GGTGGGAACCAGGCCAGGGGCTGTGTGGGTGTGCTGGGCCCACCTGGGTCAGGTCCAGGTGCAGTGGGGTGACAGGGCCGCGGCCCTCTGCCCGGGCCTT
+
FFFFFFFFFFFFFFFFFFFFFFFFFFFFFFFFFFFFFFFFFFFFFFFFFFFFFFFFFFFFFFFFFFFFFFFFFFFFFFFFFFFFFFFFFFFFFFFFFFFF
@12587_john2bob;chr1:973166-973346 N:0:2:A
CTCCCGGGTGACCGGCTGCTGCCACTGCGTCTCAGCTCGGTCCTCCGTCGGCCAATGCTGGCACGGTCAGAGTTGGCATGGTCCTGTGGGGACCACAAAC
+
FFFFFFFFFFFFFFFFFFFFFF:FFFFF:FFF:FFFFF:FFFF,FFFFFFFFFFFFFFFFFFFFFFFFFFF:FFFF:,FFFFFFFFFFFFFFFFFFFFFF
@12588_merry1bob;chr1:973166-973346 N:0:2:A
CTCTTCCTGGAAGGTTTGTGGTCCCCACAGGACCAGGCCAACTCTGACCGTGCCAGCATTGGCCGACGGAGGACCGAGCTGAGACGCAGTGGCAGCAGCC
+
FFFFFFFFFFFFFFFFFFFFFFFFFFFFFFFFFF:FFFFFFFFFFFFFFFFF:FFFFFFFFFFFFFFFFFFFFF:FFFFFFFFFFFFFFFF:FFFFFFFF
@12589_merry1bob;chr1:973166-973346 N:0:2:A
TGGGTCAGGTCCAGGTGCAGTGGGGTGACAGGGCCGCGGCCCTCTGCCCGGGCCTTGCTCCCGGGTGACCGGCTGCTGCCACTGCGTCTCAGCTCGGTCC
+
FFFFFFFFFFFFFFFFFFFFFFFFFFFFFFFFFFFFFFFFFFFFFFFFFFFFFFFFFFFFFFFFFFFFFFFFFFFFFFFFFFFFFFFFFFFFFFFFFFFF
@12590_merry1bob;chr1:973166-973346 N:0:2:A
ATGGGAACTCAGACTGGAGGGAGCCCCTTGCAGCCTCAGAGAGTTGCACGGGAGAGGGGCCAAAGGGCTCTTCCTGGAAGGTTTGTGGTCCCCACAGGAC
+
F,:FFFFFFFFFFFFFFFFFFFFFFFFFFFFFFFFFFFFFFFFFFF:FFFFFFFFFFFFFFFF,FFFFFFFFFFFFFFFFFFFFFFFFFFFFFFFFFFFF
@12591_john2bob;chr1:973166-973346 N:0:2:A
CCTCCGTCGGCCAATGCTGGCACGGTCAGAGTTGGCCTGGTCCTGTGGGGACCACAAACCTTCCAGGAAGAGCCCTTTGGCCCCTCTCCCGTGCAACTCT
+
FFFFFFFFFFFFFFFF:FFFFFFFFFFFFFFFFFFFFFFFFFFFFFFFFFFFFFFFFFFFFFFFFFFFFFFFFFFFF:FFFFFFFFFFFFFFFFFFFFFF
@12592_john2bob;chr1:973166-973346 N:0:2:A
CAGCAGCCGGTCACCCGGGAGCAAGGCCCGGGCAGAGGGCCGCGGCCCTGTCACCCCACTGCACCTGGACCTGACCCAGGTGGGCCCAGCACACCCACAC
+
FFFFFFFFFFFFFFFFFFFFFFFFFFFFFFFFFF:FFFFFFFFFFFFFFFFFFFFFFFFFFFFFFFFFFFFFFFFFFFFFFFFFFFFFFFFFFFFF:FFF
@12593_john2bob;chr1:973166-973346 N:0:2:A
GGTGGCAGACGAAAGTGGGGCAGAAGGCTGTCGGGTAGGTGTGTGTTGGGGACCCTGGTTCCTCAGGGGAACTCAGACTGGAGGGAGCCCCTTGCAGCCT
+
FFFFFFFFFFFFFFFFFFFFFFFFFFFFFFFFFFFFFFFFFFFFFFFFFFFFFFF,FFFFFFFFFFFFFFFFFFFFFFFFFFFFFFFFFFFFFFFFFFFF
@12594_john2bob;chr1:973166-973346 N:0:2:A
GCTGTGTGGGTGTGCTGGGCCCACCTGGGTCAGGTCCAGGTGCAGTGGGGTGACAGGGCCGCGGCCCTCTGCCCGGGCCTTGCTCCCGGGTGACCGGCTG
+
FFFFFFFFFFFFFFFFFFFF,FFFFFFFFFFFFFFFFFFFFFFFFFFFFFFFFFFFFFFFFFFFFFFFFFFFFFFFFFFFFFFFFFFFFFFFFFFFFFFF
@12595_merry1bob;chr1:973166-973346 N:0:2:A
GACCGAGCTGAGACGCAGTGGCAGCAGCCGGTCACCCGGGAGCAAGGCCCGGGCAGAGGGCCGCGGCCCTGTCACCCCACTGCACCTGGACCTGACCCAG
+
FFFFFFFFFFFFFFFF:FFFFFFFFFFFFFFFFFF:FFFFFFFFFFFFFFFFFFFFFFFF:FFFFFFFFFFFFFFFFFFFFFFFFFFFFFFFFFFFFFFF
@12596_merry1bob;chr1:973166-973346 N:0:2:A
CTCGGTCCTCCGTCGGCCAATGCTGGCACGGTCAGAGTTGGCCTGGTCCTGTGGGGACCACAAACCTTCCAGGAAGAGCCCTTTGGCCCCTCTCCCGTGC
+
FFFFFFFFFFFFFFFFFFFFFFFFFFFFFFFFFFFFFFFFFFFFFFFFFFFFFFFFFFFFFFFFF:FFFFFFFFF:FFFFFFFF,FFFFFFFFFFFFFFF
@12597_merry1bob;chr1:973166-973346 N:0:2:A
GGAGCCCCTTGCAGCCTCAGAGAGTTGCACGGGAGAGGGGCCAAAGGGCTCTTCCTGGAAGGTTTGTGGTCCCCACAGGACCAGGCCAACTCTGACCGTG
+
FFFFFFFFFFFFFFFFFFFFFF,FFFFFFFFFFFFFF:FFFFFFFFFFFFFFFFFFFFFFFFFFFFFFFFFFFFFFFFFFFFFF:FFFFFFFFFFFFFFF
@12598_merry1bob;chr1:973166-973346 N:0:2:A
TGCAGCCTCAGAGAGTTGCACGGGAGAGGGGCCAAAGGGCTCTTCCTGGAAGGTTTGTGGTCCCCACAGGACCAGGCCAACTCTGACCGTGCCAGCATTG
+
FFFFFFFFFFF,FFFFF:FFFFF:FF:FFFFFFFF::FFFFFF:FFFFFFFFFF:FFFFFF:FFFFF:FFFF:FFFFFFFFFFFFFFFFFFFFF:FFFFF
@12599_john2bob;chr1:973166-973346 N:0:2:A
CGGGCAGAGGGCCGCGGCCCTGTCACCCCACTGCACCTGGACCTGACCCAGGTGGGCCCAGCACACCCACACAGCCCCTGGCCTGGTTCCCACCGTTCCG
+
FFFFFFFFFFFFFFFFFFFFFFFFFFFFFFFFFFFFF:FFFFFFFFFFFFFFF:FFFFFFFFFFFFFFFF:FFFFFF:FFFFFFFFFFFFFFFFFFFFFF
@12600_merry1bob;chr1:973166-973346 N:0:2:A
GGCAGAGGGCCGCGGCCCTGTCACCCCACTGCACCTGGACCTGACCCAGGTGGGCCCAGCACACCCACACAGCCCCTGGCCTGGTTCCCACCGTTCCGCA
+
FFFFFFFFF::F:FFFFFFFFFFFFFFFFFFFFFFFFFFFFF,FFF:FFFFFFFF:FFFFFFFF:F:FFFFFFFFFFFFFF:FFFF:FFFFFFFFFFFFF
@12601_john2bob;chr1:973166-973346 N:0:2:A
TCCTGGAAGGTTTGTGGTCCCCACAGGACCAGGCCAACTCTGACCGTGCCAGCATTGGCCGACGGAGGACCGAGCTGAGACGCAGTGGCAGCAGCCGGTC
+
FFFFFFFFFFFFFFFF:FFFFFFFFFFFFFFFFFFFFF:FFFFFFFFFFFFFFFFFFFFFFFFFFFFFFFFFFFFFFFFFFFFFFFFFFFFFFFF:FF:F
@12602_merry1bob;chr1:973166-973346 N:0:2:A
GACTGGAGGGAGCCCCTTGCAGCCTCAGAGAGTTGCACGGGAGAGGGGCCAAAGGGCTCTTCCTGGAAGGTTTGTGGTCCCCACAGGACCAGGCCAACTC
+
F:FFFFFFFFFFFFFFFF:FFFFFFFFFFFFFFFFFFFFFFFFFFFFFFFF:FFFFFFFFFFFFFFFFFFFFFFFFFFFF:FFFFFFFFFFFFFFFFFFF
@12761_merry2bob;chr1:973480-973660 N:0:2:A
CTTGCACAGAGAAGGGGTGGCCTAGGCTGTTTCTAGCCGAGAAGCCCATTTCTCCCACCTCTGCCCTGCAGCTGCACAGGCTGAGCCTGGAGAGCAGCCC
+
FFFFFFFFFFFFFFFFFFFFFFFFFFFFFFFFFFFFFFFFFFFFFFFFFFFFFFFFFFFFFFFFFFFFFFFFFFFFFFFFFFFFFFFFFFFFFFFFFFFF
@12762_merry2bob;chr1:973480-973660 N:0:2:A
TCTGTGACCCTGCGGTGGGAGGTGGCGGGTGGTGTGTAGGGGTCGGCATAGAGGGGCGAGTGTGATGTTTCCGAAGTGTGGTCAGGGGCATCTGGGCTGC
+
FFFFFFFFFFFFFFFFFFFFFFFFFFFFFFFFFFFFFFFFFFFFFFFFFFFFFFFFFFFFFFFFFFFFFFFFF:FFFFF:FFFFFFFFFFFFFFFFFFFF
@12763_merry2bob;chr1:973480-973660 N:0:2:A
CCCCAGACCCCAGGGTGAGACGCACGGTCTAGACCTCCCCAGCCTCAGGCTGCAGGCACCTCCCACCCTTTCTGTCACCCAGCAGGGGCCTGACCTCCTC
+
FFFFFFFFFFFFFFFFFFFFFFFFFFFFFFFFFFFFFFFFFFFFFFFFFFFFFFFFFFFFFFFFFFFFFFFFFFFF:FFFFFFFFFFFFF:FFFFFFFFF
@12764_merry2bob;chr1:973480-973660 N:0:2:A
TAGGGGTCGGCATAGAGGGGCGAGTGTGATGTTTCCGAAGTGTGGTCAGGGGCATCTGGGCTGCTCTCCAGGCTCAGCCTGTGCAGCTGCAGGGCAGAGG
+
FFFFFFFFFFF:FFFFF,FFFFFFFF:FFFF:FFFFF:FFF,FFF:F:FF,FF:FFF:FFFF:FFF:F,FFFFFFFFFF,F:,::FFFF:FFFFF,FF,F
@12765_merry2bob;chr1:973480-973660 N:0:2:A
GCCCTGCAGCTGCACAGGCTGAGCCTGGAGAGCAGCCCAGATGCCCCTGACCACACTTCGGAAACATCACACTCGCCCCTCTATGCCGACCCCTACACAC
+
FFFFFFFFFFFFFFFFFFFFFFFFFFFFFFFFFFFFFFFFFFFFFFFFFFFFFFFFFFFFFFFFFFFFFFFFFFFFFFFFFFFFFF,FFFFFF:FFFFFF
@12766_merry2bob;chr1:973480-973660 N:0:2:A
CCTCCTCCAGGCCCCGGACATCTGTGACCCTGCGGTGGGAGGTGGCGGGTGGTGTGTAGGGGTCGGCATAGAGGGGCGAGTGTGATGTTTCCGAAGTGTG
+
FFFFFFFFFFFFFFFFFFFFFFFFFFFFFFFFFFFFFFFFFFFFFFFFFFFFFFFFFFFFFFFFFFFFFFFFFFFFFFFFFFFFFFFFFFFFFFFFFFFF
@12767_john2bob;chr1:973480-973660 N:0:2:A
CAGACCTCAGGCTTGGGGCAGCCCCAGACCCCAGGGTGAGACGCACGGTCTAGACCTCCCCAGCCTCAGGCTGCAGGCACCTCCCACCCTTTCTGTCACC
+
FFFFFFFFFFFFFFFFFFFFFFFFFFFFFFFFFFFFFFFFFFFFFFFFFFFFFFFFFFFFFFFFFFFFFFFFFFFFFFFFFFFFFFFFFFFFFFFFFFFF
@12768_john2bob;chr1:973480-973660 N:0:2:A
GAGGAGGTCAGGCCCCTGCTGGGTGACAGAAAGGGTGGGAGGTGCCTGCAGCCTGAGGCTGGGGAGGTCTAGACCGTGCGTCTCACCCTGGGGTCTGGGG
+
FFFFFFFFFFFF,FFFF,FFFFFFFF:FFFFF,:FFF:FFFFFFF,FFFFFFFFFFFFFFFFFF:FFFFF::,,:,,,:FF:FFFFF:FFFF::F:F,,F
@12769_john2bob;chr1:973480-973660 N:0:2:A
CCCAGCCTCAGGCTGCAGGCACCTCCCACCCTTTCTGTCACCCAGCAGGGGCCTGACCTCCTCCAGGCCCCGGACATCTGTGACCCTGCGGTGGGAGGTG
+
FFFFFFFFFF:FFFFF:FFFFFFFFFFFFFFFFFFFFFFFFFFFFFFFFFFFFFFF:FFFFFFFFFFFFFFFFFFFFFFFFFFF,FFFFFFFFFFFFFFF
@12770_merry2bob;chr1:973480-973660 N:0:2:A
CTCTTGCACAGAGAAGGGGTGGCCTAGGCTGTTTCTAGCCGAGAAGCCCATTTCTCCCACCTCTGCCCTGCAGCTGCACAGGCTGAGCCTGGAGAGCAGC
+
FFFFFFFFFFFFFFFFFFFFFFFFFFFFFFFFFFFFFFFFFFFFFFFFFFFFFFFF:FFFFFFFFFFFFFFFFFFFFFFFFFFFFFFFFFFFFFFFFFF:
@12771_john2bob;chr1:973480-973660 N:0:2:A
ACCCTGCGGTGGGAGGTGGCGGGTGGTGTGTAGGGGTCGGCATAGAGGGGCGAGTGTGATGTTTCCGAAGTGTGGTCAGGGGCATCTGGGCTGCTCTCCA
+
FFFFFFFF,FFFFFFFFFFFFFFFFFFFFFFFFFFFFFFFFFFFFFFFFFFFFFFFFFFFFFFFFFFFFFFFFFFFFFFFFFFFF:FFFFFF:FFFFFFF
@12772_john2bob;chr1:973480-973660 N:0:2:A
AGGCTGCAGGCACCTCCCACCCTTTCTGTCACCCAGCAGGGGCCTGACCTCCTCCAGGCCCCGGACATCTGTGACCCTGCGGTGGGAGGTGGCGGGTGGT
+
FFFFFFFFFFFFFFFFFFFFFFFFFFFF:FFFFFFFFFFFFFFFFFFFFFFFFFFFFFFFFFFFFFFFFFFFFFFFF:FFFFFFF:FFFFF:F:,FFFFF
@12773_john2bob;chr1:973480-973660 N:0:2:A
CCTCTTGCACAGAGAAGGGGTGGCCTAGGCTGTTTCTAGCCGAGAAGCCCATTTCTCCCACCTCTGCCCTGCAGCTGCACAGGCTGAGCCTGGAGAGCAG
+
FFFFFFFFFFFFFFFFFFFFFFFFFFFFFFFFFFFFFFFFFFFFFFFFFFFFFFFFFFFFFFFFFFFFFFFFFFFFFFFFFFFFFFFFFFFFFFFFFFFF
@12774_merry2bob;chr1:973480-973660 N:0:2:A
TCCACGTGCACTCTGCATGGCACTGAGGAACTGCAGGGAGAGCCAGGGCTGGGGCCTGGGTGGCAGCCAGGGGCCCCCAGAACCTCAACCTCCCATCAGA
+
FFFFFFFFFFFFFFFFFFFFFFFFFFFFFFF:FFFFFFFFFFFFFFFFFFFFFFFFFFFFFFFFFFFFFFFFFFFFFFFFFFFFFFFFFFFFFFFFFFFF
@12775_merry2bob;chr1:973480-973660 N:0:2:A
GCAGCCCAGATGCCCCTGACCACACTTCGGAAACATCACACTCGCCCCTCTATGCCGACCCCTACACACCACCCGCCACCTCCCACCGCAGGGTCACAGA
+
FFFFFFFFFFFFFFFFFFFFFFFFFFFFFFFFFFFFFFFFFFFFFFFFFFFFFFFFFFFFF:FFFFFFFFFFFFFFFFFFFFFFFF:FFFFFFFFFFFFF
@12776_merry2bob;chr1:973480-973660 N:0:2:A
CAGCCCCAGACCCCAGGGTGAGACGCACGGTCTAGACCTCCCCAGCCTCAGGCTGCAGGCACCTCCCACCCTTTCTGTCACCCAGCAGGGGCCTGACCTC
+
FFFFFFFFFFFFFFFFFFFFFFFFFFFFFFFF:FFFFFFFFFFFFFFFFFFFFFFFFFF:FFFFFFFFFFFFFFFFFFFFFFFFFFFFFFFFFFFFFFFF
@12777_john2bob;chr1:973480-973660 N:0:2:A
GTGGCGGGTGGTGTGTAGGGGTCGGCATAGAGGGGCGAGTGTGATGTTTCCGAAGTGTGGTCAGGGGCATCTGGGCTGCTCTCCAGGCTCAGCCTGTGCA
+
FFFFFFFFFFFFFFFFFFFF,FFFFFFFFFFFFFFFF:FFFF,:FFFFFFFFFFFFFFFFFFFFFFFFF:FFFFFFFFF:FF,F,:F:FFF,F,FFFFFF
@12778_john2bob;chr1:973480-973660 N:0:2:A
GGCAGCAGCCGGTCACCCGGGAGCAAGGCCCGGGCAGAGGGCCGCGGCCCTGTCACCCCACTGCACCTGGACCTGACCCAGGTGGGCCCAGCACACCCAC
+
FFFFFFF:FFFFFFFFFF:FFFFFFFFFFFFFFF:FFFFFFFF::FFFFFFFFF:FFFF:,FFFFFFFFFFFFFFFFFFFFFFFFFF,FFFFFFFF,FFF
@12779_merry2bob;chr1:973480-973660 N:0:2:A
TCCCACCTCTGCCCTGCAGCTGCACAGGCTGAGCCTGGAGAGCAGCCCAGATGCCCCTGACCACACTTCGGAAACATCACACTCGCCCCTCTATGCCGAC
+
FF,F:FFF:FF:,:FF:F:::FFFFF::F,FFFFFFF:,F,FFFFFFF,F:FFF,,FFFFFFF,FF::FFFFF,:FFFFFFFFF:FF,:FFFFFFFFFFF
@12780_merry2bob;chr1:973480-973660 N:0:2:A
AACCTCCCATCAGAGCCTCAACAGACCTCAGGCTTGGGGCAGCCCCAGACCCCAGGGTGAGACGCACGGTCTAGACCTCCCCAGCCTCAGGCTGCAGGCA
+
FFFFFFFFFFFFFFFFFFFFFFFFFFFFFFFFFFFFF:FFFFFFFFFFFFFFFFFFFFFFFFF:FFFFFFFF,FFFFFFFFFFFFFFFFFFFFFFFFFFF
@12781_john2bob;chr1:973480-973660 N:0:2:A
GGCTCAGCCTGTGCAGCTGCAGGGCAGAGGTGGGAGAAATGGGCTTCTCGGCTAGAAACAGCCTAGGCCACCCCTTCTCTGTGCAAGAGGCCTCTGGGTG
+
FFFFFFFFF:FFFFFFFFFFFFFFFFFFFFFFFFFFFFFFFFFFFFFF:FFFFFFFFFFFFFFFFFFFFFFFFFFFFFF:FFFFFF:FFFFFFFFFFFFF
@12782_merry2bob;chr1:973480-973660 N:0:2:A
CCTCAGGCTGCAGGCACCTCCCACCCTTTCTGTCACCCAGCAGGGGCCTGACCTCCTCCAGGCCCCGGACATCTGTGACCCTGCGGTGGGAGGTGGCGGG
+
FFFFFFFFFFFFFFFFFFFFFFFFFFFFFF:FFFFFFFFFFFFFFFFFFFFFFFFFFFFFFFFFFFFFFFFFFFFFFFFFFFFFFFFFFFFFFFFFFFFF
@12783_john2bob;chr1:973480-973660 N:0:2:A
GAGAGCAGCCCAGATGCCCCTGACCACACTTCGGAAACATCACACTCGCCCCTCTATGCCGACCCCTACACACCACCCGCCACCTCCCACCGCAGGGTCA
+
FFFFFFFFFFFFFFFFF:FFFFFFFFFFFFFFFFFFFFFFFFFFFFFFFFFFFFFFFFFFFFFFFF:FFFFFFFFFFFFFFFFFFFFFFFFFF:FFFFFF
@12784_john2bob;chr1:973480-973660 N:0:2:A
AGACCTCCCCAGCCTCAGGCTGCAGGCACCTCCCACCCTTTCTGTCACCCAGCAGGGGCCTGACCTCCTCCAGGCCCCGGACATCTGTGACCCTGCGGTG
+
FFFFFFFFFFFFFFFFFFFFFFFFFFFFFFFFFFFFF:FFFFFFFFFFFFFFFFFFFFFFFFFFFFFFFFFFFFFFFFFFFFFFFFFFFFFFFFFFFFFF
@12785_john2bob;chr1:973480-973660 N:0:2:A
GTGGGAGGTGGCGGGTGGTGTGTAGGGGTCGGCATGGAGGGGCGAGTGTGATGTTTCCGAAGTGTGGTCAGGGGCATCTGGGCTGCTCTCCAGGCTCAGC
+
FFF:FFFF:FFFFFFFFFFFFFFFFFFFFFFFFFF,FFFFFFFFFFFFFFFFFFFF::FFFFFFFFFFFFF:FFFFFFFFFF:FFF,FFFFF,FFF:FFF
@12786_john2bob;chr1:973480-973660 N:0:2:A
GCCCCCAGAACCTCAAGCTCCCATCAGAGCCTCAACAGACCTCAGGCTTGGGGCAGCCCCAGACCCCAGGGTGAGACGCACGGTCTAGACCTCCCCAGCC
+
FFFFFFFFFFFFFF,F,FFF:FFFFF:FFFFFFFFFF:FFFFFFFF:FFFF::FFFFFFFFFFFFFFFFFF::FFFF:FFFFFFFFFFF:FFFFFFFFFF
@12787_john2bob;chr1:973480-973660 N:0:2:A
GCCCAGTTGTCCTGGAGCCACCCAGAGGCCTCTTGCACAGAGAAGGGGTGGCCTAGGCTGTTTCTAGCCGAGAAGCCCATTTCTCCCACCTCTGCCCTGC
+
F:::FF,FF,,,FF,,FFFF,FFFFFFFF,FF,FFFF,FFFF:FF:FFF::FFFFFF,FFF:FFF,:FFFFFFF:,FFFFF,FFF,F,F,::FF:FFFFF
@12788_merry2bob;chr1:973480-973660 N:0:2:A
CCCCAGAACCTCAACCTCCCATCAGAGCCTCAACAGACCTCAGGCTTGGGGCAGCCCCAGACCCCAGGGTGAGACGCACGGTCTAGACCTCCCCAGCCTC
+
,:FFFFFF:FFFFFFFFFFFFFFFFFFF,FFFFFFFFFFFFFFFF:FFFFFFFFFFFFFFFFFFFFFFFFFFFFFFFFFF:FFFFFFFFF,FFFFFFFFF
@12789_john2bob;chr1:973480-973660 N:0:2:A
GGCTGCAGGCACCTCCCACCCTTTCTGTCACCCAGCAGGGGCCTGACCTCCTCCAGGCCCCGGACATCTGTGACCCTGCGGTGGGAGGTGGCGGGTGGTG
+
FFFFFFFFFFFFFFFFFFFFFFFFFFFFFFFFFFFFFFFFFFFFFFFFFFFFFFFFFFFFFFFFFFFFFFFFFFFFFFFFFFFFFFFFFFFFFFFFFFFF
@12790_merry2bob;chr1:973480-973660 N:0:2:A
GGTGTGTAGGGGTCGGCATAGAGGGGCGAGTGTGATGTTTCCGAAGTGTGGTCAGGGGCATCTGGGCTGCTCTCCAGGCTCAGCCTGTGCAGCTGCAGGG
+
FFF,FFFFFFFFFFFFFFFFFFFFFFFFFFFFFFFFFFFFFFFFFFFFFFFFFFFFFFFFFFFFFFFFFFFFFFFFFFFFFFFFFFFFFFFFFFFFFFFF
@12791_john2bob;chr1:973480-973660 N:0:2:A
CCTCCCACCCTTTCTGTCACCCAGCAGGGGCCTGACCTCCTCCAGGCCCCGGACATCTGTGACCCTGCGGTGGGAGGTGGCGGGTGGTGTGTAGGGGTCG
+
FFFFFFFFFFFFFFFFFFFFFFFFFF,FFFFFFFF:FFFFFFFFFFFFFFFFFFFFFFFFFFFFFFFFFFFFFFFFFFFFFFFFFFFFFFFFFFFFFFFF
@12792_john2bob;chr1:973480-973660 N:0:2:A
CCGCACCACTGGTCTCTGTCTCTGGGCCCAGTTGTCCTGGAGCCACCCAGAGGCCTCTTGCACAGAGAAGGGGTGGCCTAGGCTGTTTCTAGCCGAGAAG
+
F,FFFFFFFFFFFFFFFFFFFFFFFFFFFFFFFFFFFFFFFFFFFFFFFFFFFFFFFFFFFFFFFFFFFFFFFFFFFFFFFFFFFFFFFFF:FFFFFFFF
@12793_merry2bob;chr1:973480-973660 N:0:2:A
GTGGCAGCCAGGTGCCCCCAGAACCTCAACCTCCCATCAGAGCCTCAACAGACCTCAGGCTTGGGGCAGCCCCAGACCCCAGGGTGAGACGCACGGTCTA
+
FFFFFFFFFFFF,FFFFFFFFFF:FFFFFFFF::FFFFFFFFFFFFFFFFFFFFFFFF:FFFFFFFFFFFFFFFFF:FFFFFFFFFFFFFFFFFFFFFFF
@12794_merry2bob;chr1:973480-973660 N:0:2:A
GGGTGGCAGCCAGGGGCCCCCAGAACCTCAACCTCCCATCAGAGCCTCAACAGACCTCAGGCTTGGGGCAGCCCCAGACCCCAGGGTGAGACGCACGGTC
+
FFFFFFFFFFFF,FFFFFFFFFFFFFFF:FFFFF:FFFFF::FFFFFF:F:FFFFF:FFF:FFFFF:FFF:F:FF,:FFFFF:FFFFFFFFF:::F:FFF
@12795_merry2bob;chr1:973480-973660 N:0:2:A
GACCTCAGGCTTGGGGCAGCCCCAGACCCCAGGGTGAGACGCACGGTCTAGACCTCCCCAGCCTCAGGCTGCAGGCACCTCCCACCCTTTCTGTCACCCA
+
FFFFFFFFFFFFFFFFFFFFFFFFFFFFFFFFFFFFFFFFFFFFFFFFFFFFFFFFFFFFFFFFFFFFFFFFFFFFFFFFFFFFF:FFFFFFF,FFFFFF
@12796_merry2bob;chr1:973480-973660 N:0:2:A
ACACTCGCCCCTCTATGCCGACCCCTACACACCACCCGCCACCTCCCACCGCAGGGTCACAGATGTCCGGGGCCTGGAGGAGGTCAGGCCCCTGCTGGGT
+
FFFFFFFFFFFFFFFF:FFFFFFFFFFFFFFFFF:FFFFFFFFFFFFFFFFFFFFFFFFFFFFFFFF:FFFFFFFFFFFFFFFFFFFFFFFFFFFFFFFF
@12797_merry2bob;chr1:973480-973660 N:0:2:A
ACTCGCCCCTCTATGCCGACCCCTACACACCACCCGCCACCTCCCACCGCAGGGTCACAGATGTCCGGGGCCTGGAGGAGGTCAGGCCCCTGCTGGGTGA
+
FFFFFFFFFFFFFFFFFFFFFFFFFFFFFFFFFFFFFFFFFFFFFFFFFFFFFFFFFFFFFFFFFFFFFFFFFFFFFFFFFFFFFFFFFFFFFFFFFFFF
@12798_john2bob;chr1:973480-973660 N:0:2:A
GGGTGGCAGCCAGGGGCCCCCAGAACCTCAACCTCCCATCAGAGCCTCAACAGACCTCAGGCTTGGGGCAGCCCCAGACCCCAGGGTGAGACGCACGGTC
+
,::FFFFFF:FFFFFFFFFFFFFFFFFFFFFFFFFFF:FFFFFFFFFFFFFFFFFFF:FFFFFFFF:FFFFFFFFFFFFFFFFFFFFF:FFFFFFFFFFF
@12799_merry2bob;chr1:973480-973660 N:0:2:A
TGACCTCCTCCAGGCCCCGGACATCTGTGACCGTGCGGTGGGAGGTGTCGGGTGGTGTGTAGGGGTCGGCATAGAGGGGCGAGTGTGATGTTTCCGAAGT
+
FFFFFFFFFFFFFFFF,F,FFFFFFFF:F::F,FFF,FFF::FFFFFFFFFF:FFFFF,F:F:F,F:FF,FFF:F:F:F::FFFFFFF:FFF:F:FF:FF
@12800_john2bob;chr1:973480-973660 N:0:2:A
GCTCAGCCTGTGCAGCTGCAGGGCAGAGGTGGGAGAAATGGGCTTCTCGGCTAGAAACAGCCTAGGCCACCCCTTCTCTGTGCAAGAGGCCTCTGGGTGG
+
FFFFFFFFFFFFFF:FFFFFFFFFFFFFFFFFFFFFFFFFFFFFFFFFFFFFFFFFFFFFFFFFFFFFFFFFFFFFFF:FFFFFFFFFFFFFFFFFFFFF
@12801_john2bob;chr1:973480-973660 N:0:2:A
TCTATGCCGACCCCTACACACCACCCGCCACCTCCCACCGCAGGGTCACAGATGTCCGGGGCCTGGAGGAGGTCAGGCCCCTGCTGGGTGACAGAAAGGG
+
FFFFFFFFFFFFFFFFFFFFFF:FFF,FFFF:FFFFFFFFFFFFFFFFFFFFFFFFFFFFFFFFFFFFFFFFFFFFFFFF,F:FF:FFFFFFFFFFFFFF
@12802_merry2bob;chr1:973480-973660 N:0:2:A
TGGAGCCACCCAGAGGCCTCTTGCACAGAGAAGGGGTGGCCTAGGCTGTTTCTAGCCGAGAAGCCCATTTCTCCCACCTCTGCCCTGCAGCTGCACAGGC
+
FFFFFFFFFFFFFFFFFFFFFFFFFFFFFFFFFFFFFFFFFFFFFFFFFFFFFFFFFFFFFFFFFFFFFFFFFFFFFFFFFFFFFFFFFFFFFFF:FFFF
@12803_merry2bob;chr1:973480-973660 N:0:2:A
TGCCGACCCCTACACACCACCCGCCACCTCCCACCGCAGGGTCACAGATGTCCGGGGCCTGGAGGAGGTCAGGCCCCTGCTGGGTGACAGAAAGGGTGGG
+
FF,FFF:FFFFFFFFFFFFFFFFFFFFF:FFFFFF:FF:F:FFFFFFFFF:FFF:F:FFFFF:FFFFFFFFFFFFFF:F:F:FFFFFFFFF:FFFFFFFF
@12804_john2bob;chr1:973480-973660 N:0:2:A
ACAGGCTGAGCCTGGAGAGCAGCCCAGATGCCCCTGACCACACTTCGGAAACATCACACTCGCCCCTCTATGCCGACCCCTACACACCACCCGCCACCTC
+
FFFFFFFFFFFFFFFFFFFFFFFFFFFFFFFFFFFFF:FFFFFFFFFFFFFFFFFFFFFFFFFFFFFFFFFFFFFFFFFFFFFFFFFFFFFFFFFFFFFF
@12805_merry2bob;chr1:973480-973660 N:0:2:A
CGCACCACTGGTCTCTGTCTCTGGGCCCAGTTGTCCTGGAGCCACCCAGAGGCCTCTTGCACAGAGAAGGGGTGGCCTAGGCTGTTTCTAGCCGAGAAGC
+
FFFFFFF,:,F:FFFFF,:FFFFFFFFFFFF::FFFFFFFFFFFFFFFFF:FFF:FFFFFF,,F,FFFFFFFFFFFFFFFFFFFFFFFFF:FFFF:FFF:
@13023_merry1bob;chr1:973813-974071 N:0:2:A
GGGCTCCCTTCTTGGAGAGCAAGTAGGGGCCAGCGGGGCCGGAGGAGCAGGAGCGAGGGTCAGAGGCAGGCACAGACACAGGCACCGAGGGGAGTGGGCT
+
FFFFFFFFFFFFFFFFFFFFFFFFFFFFFFFFFFFFFFFFFFFF:FF:FF,FFFFFFFFFFFFFFFFFFFFFFFFFFFFFFFFFFFFFFFFFFFFFFFFF
@13024_john1bob;chr1:973813-974071 N:0:2:A
ATGCAGAGTGCACGTGGACCCACGCCCTCGAGCCCACTCCCCTCGGTGCCTGTGTCTGTGCCTGCCTCTGACCCTCGCTCCTGCTCCTCCGGCCCCGCTG
+
FFFFFFFFFFFFFFFFF:FFF:FFFFFFFFFFFFFFFFFFFFFFFFFFFFFFFFFFFFFFFFFFFFFFFFFFFFFFFFFFFFFFFFFFFFFFFFFFFFFF
@13025_merry1bob;chr1:973813-974071 N:0:2:A
TGCCTGCAGCCTGAGGCTGGGGAGGTCTAGACCGTGCGTCTCACCCTGGGGTCTGGGGCTGCCCCAAGCCTGAGGTCTGTTCAGGCTCTGATGGAAGGTT
+
FFFFF:FFFFFFFFFFFFFFFFFFFFFFFFFFFFFFFFFFFFFFFFFFFFFFFFFFFFFFFFFFFFFFFFFFFF:FFFFFFFFFFFFFFFFFFFFFFFFF
@13026_john1bob;chr1:973813-974071 N:0:2:A
TCACCCTGGGGTCTGGGGCTGCCCCAAGCCTGAGGTCTGTTCAGGCTCTGATGGAAGGTTGAGGTTCTGGGGGCCCCTGGCTGCCACCCAGGCCCCAGCC
+
FFFFFFFFFFFFFFFFFFFFFFFFFFFFFFFFFFFFFFFFFFFFFFFFFFFFFFFFFFFFFFFFFFFFFFFFFFFFFFFFFFFFFFFFFFFFFFFFFFFF
@13027_merry1bob;chr1:973813-974071 N:0:2:A
TGACCCTCGCTCCTGCTCCTCCGGCCCCGCTGGCCCCTACTTGCTCTCCAAGAAGGGAGCCCTGCAGTCCAGAGCCGCTCAGAGACACCGGGGCTCAGCC
+
FFFFFFFF:FFFFFFFFFFFFFFFFFFFFFF::FFFFFFFFFFFFFFFFFFFFFFFFFFFFFFFFFFFFFFFF:FFFFFFFFFFFFFFFFFFFFFFFFFF
@13028_merry1bob;chr1:973813-974071 N:0:2:A
GCCCCCCATCCTTGGCTGAGCCCCGGTGTCTCTGAGCGGCTCTGGACTGCAGGGCTCCCTTCTTGGAGAGCAAGTAGGGGCCAGCGGGGCCGGAGGAGCA
+
FFFFFFFFFFFFFFFFFFFFFFFFFFFFFFFFFFFFFFFFFFFFFFFFFFFFFFFFFFFFFFFFFFFFFF:FFFFFFFFFFFFFFFFFFFFFFFFFFFFF
@13029_john1bob;chr1:973813-974071 N:0:2:A
CGCTCCTGCTCCTCCGGCCCCGCTGGCCCCTACTTGCTCTCCAAGAAGGGAGCCCTGCAGTCCAGAGCCGCTCAGAGACACCGGGGCTCAGCCAAGGATG
+
FFFFFFFFFFFFFFFFFFFFFFFFFFFFFFFFFFFFFFFFFF:F:FFFFFFFFFFFFFFFFF:FFFFFFFFFFFF:FFFFFFFFFFFFFFFFFFFFFFFF
@13030_merry1bob;chr1:973813-974071 N:0:2:A
CCTGCTCCCTCAGAGTCCCAAGAGGCCCCACACCAGACCCCCGGCCAGCCCGGAGCCCGGGGCACACGGGCGTGGGGGCTGCTACTCACAAGCTGAGGGG
+
FFFFFFFFFFFFFFFFFF:FFFF:FFFFFFFFFFFFFFFFFFFFFFFFFFFFFFFFFFFFFFFFFFFFFFFFFFFFFFFFFFFFFFFFFFFFFFFFFFFF
@13031_john1bob;chr1:973813-974071 N:0:2:A
CCCGGCCAGCCCGGAGCCCGGGGCACACGGGCGTGGGGGCTGCTACTCACAAGCTGAGGGGCGTCTGGGGGCTGCGGCCCCCCATCCTTGGCTGAGCCCC
+
FFFFFFFFFFFFFFFFFFFFFFFFFFFFFFFFFFFFFFFFFFFFFFFFFFFFFFFFFF::F:FFFFFFFFFFFFFFF:FFFFFFFFFFFFFF,FFFFFFF
@13032_john1bob;chr1:973813-974071 N:0:2:A
CCCGGGGCACACGGGCGTGGGGGCTGCTACTCACAAGCTGAGGGGCGTCTGGGGGCTGCGGCCCCCCATCCTTGGCTGAGCCCCGGTGTCTCTGAGCGGC
+
FFFFF:FFF:FFF:FFFFFFFFFFFFFFFFFFFFFFFF:FFFFFFFFFFFFFFFFFFFFFFFFFFFFFFFFFFFFFFFFFFFFFFFFFFF:FFFFFFFFF
@13033_merry1bob;chr1:973813-974071 N:0:2:A
GGAGCCCGGGGCACACGGGCGTGGGGGCTGCTACTCACAAGCTGAGGGGCGTCTGGGGGCTGCGGCCCCCCATCCTTGGCTGAGCCCCGGTGTCTCTGAG
+
FFFFFFFFFFFFFFFFFFFFFFFFFFFFFFFFFFFFFFFFFFFFFFFFFFFFFFFFFFFFFFFFFFFFFFFFFFFFFFFFFFFFFFFFFFFFFFFFFFFF
@13034_john1bob;chr1:973813-974071 N:0:2:A
CGAGGGTCAGAGGCAGGCACAGACACAGGCACCGAGGGGAGTGGGCTCGAGGGCGTGGGTCCACGTGCACTCTGCATGGCACTGAGGAACTGCAGGGAGA
+
FFFFFFFFFFFFFFFF:FFFFFFFFFFFFFFFF:FFFFFF:FFFFFFFFFFFF:F:F:FFFFFFFFFFFFFFFFFFFFF::FF,FFFFFFFFFFFFFFFF
@13035_merry1bob;chr1:973813-974071 N:0:2:A
CTCTGGACTGCAGGGCTCCCTTCTTGGAGAGCAAGTAGGGGCCAGCGGGGCCGGAGGAGCAGGAGCGAGGGTCAGAGGCAGGCACAGACACAGGCACCGA
+
FFFFFFFFFFFFFFFFFFFFFFFFFFFFFFFFFFFFFFFFFFFFFFFFFFFFFFFFFFFFFFFFFFFFFFFFFFF:FFFFF:FFFFFFFFFFFFFFFFFF
@13036_merry1bob;chr1:973813-974071 N:0:2:A
GAGTGCACGTGGACCCACGCCCTCGAGCCCACTCCCCTCGGTGCCTGTGTCTGTGCCTGCCTCTGACCCTCGCTCCTGCTCCTCCGGCCCCGCTGGCCCC
+
FFFFFFFFFFFFFFFF:FFFFFFFFFFFF:FFFFFFFFFFFF,FFFFFFFFFFFFFFFFFFFFFFFFFFFFFFFFFFFFFFFFFFFFFFF,FFFFFFFFF
@13037_merry1bob;chr1:973813-974071 N:0:2:A
GTCTAGACCGTGCGTCTCACCCTGGGGTCTGGGGCTGCCCCAAGCCTGAGGTCTGTTCAGGCTCTGATGGAAGGTTGAGGTTCTGGGGGCCCCTGGCTGC
+
FFFFF:F::FFFF,FF:FFFFFFFFFFFFFFFFFF:FFF:F:FFF::FFFFFFF:F,,FFFFFFF,F,FF:FFFFFF,FFF,FFF,FFFFFFFFFF,FFF
@13038_merry1bob;chr1:973813-974071 N:0:2:A
CAGGCCCCAGCCCTGGCTCTCCCTGCAGTTCCTCAGTGCCATGCAGAGTGCACGTGGACCCACGCCCTCGAGCCCACTCCCCTCGGTGCCTGTGTCTGTG
+
FFFFFFFFFFFFFFFFFFFFFFFFFFFFFFFFFFFFFFFFFFFFFFFFFFFFFFFFFFFFFFFFFFFFFFFFFFFFFFFF:FFFFFFFFFFFFFFFFFFF
@13039_merry1bob;chr1:973813-974071 N:0:2:A
CCCCAAGCCTGAGGTCTGTTCAGGCTCTGATGGAAGGTTGAGGTTCTGGGGGCCCCTGGCTGCCACCCAGGCCCCAGCCCTGGCTCTCCCTGCAGTTCCT
+
FFF:FFFFFFFFFFFFFFFFFFFFFFFF:FFF:FFFFFFFFF,FFFFFF:FFFFFFFFFF:FFF:FFFFFFF:FFFFFF::F:FFF,FF,FFF,FFFFFF
@13040_merry1bob;chr1:973813-974071 N:0:2:A
TGCCCCCGTCCTCCTGTTTCCCTCCCTGCTCCCTCAGAGTCCCAAGAGGCCCCACACCAGACCCCCGGCCAGCCCGGAGCCCGGGGCACACGGGCGTGGG
+
FFFFFFFFFFFFFFFFFFFFFFFFFFFFFFFFFFFFFFFFFFFFFFFFFFFFFFFFF:FFFFFFFFFFFFFFFFFFFFFFFFFFFFFFFFFFFFFFFFFF
@13041_merry1bob;chr1:973813-974071 N:0:2:A
CTTCTTGGAGAGCAAGTAGGGGCCAGCGGGGCCGGAGGAGCAGGAGCGAGGGTCAGAGGCAGGCACAGACACAGGCACCGAGGGGAGTGGGCTCGAGGGC
+
FFFFFFFFFFFFFFFFFFFFFFFFFFFFFFFFFFFFFFFFFFFFFFFFFFFFFFFFF:FFFFFFFFFFFFFFFFFFFFFFFFFF,FFFFFFFFFFFFFFF
@13042_john1bob;chr1:973813-974071 N:0:2:A
CCCTTCTTGGAGAGCAAGTAGGGGCCAGCGGGGCCGGAGGAGCAGGAGCGAGGGTCAGAGGCAGGCACAGACACAGGCACCGAGGGGAGTGGGCTCGAGG
+
FFFFFFFFFFFFFFFFFFFFFFFFFFFFF:FFFFFFFFFFFFFFFFFFFFFFFFFFFFFFFFFFFFFFFFFFFFFFFFFFFFFFFFFFFFFFFFFFFFFF
@13043_john1bob;chr1:973813-974071 N:0:2:A
CCAGGCAGGGAGCTTGGAGGCGGCCTGTCACTGTGCAGCCCCCCATGTCCCCCTGCTCTCCCTCCCCAGTCCCATCTCCCCAACTCCCTACTGGCCCCCC
+
FFF:FFFFFFFFFFFFFFFFFFFFFFFFFFFF:,:FFF:FFFFFFFFFFFFFFFFFFFFFFFF,FFFFF,FFFFFFFFFFFFF:FFFFFF:FF,FFFFF:
@13044_merry1bob;chr1:973813-974071 N:0:2:A
GAGTAGCAGCCCCCACGCCCGTGTGCCCCGGGCTCCGGGCTGGCCGGGGGTCTGGTGTGGGGCCTCTTGGGACTCTGAGGGAGCAGGGAGGGAAACAGGA
+
F::FFF:FF:F:,FF,F:FFFFFFFFF,F::FFF:,FFFFFFF:,FFF,F:FFFFF::F:,FFFFFF,FFF:FFF,FFF,:FFFF:FFFFF,F,F::FFF
@13045_merry1bob;chr1:973813-974071 N:0:2:A
AGGGAGCCCTGCAGTCCAGAGCCGCTCAGAGACACCGGGGCTCAGCCAAGGATGGGGGGCCGCAGCCCCCAGACGCCCCTCAGCTTGTGAGTAGCAGCCC
+
FFFFFFFFFFFFFFFFFFFFFFFFFFFFFFFFFFFFFF:FFFFFFFFFFFFF:FFFFFFFFFFFFFFFFFFFFFFFFFFFFFFFFFFF:FFFFFF:FFFF
@13046_john1bob;chr1:973813-974071 N:0:2:A
CCAGAGCCGCTCAGAGACACCGGGGCTCAGCCAAGGATGGGGGGCCGCAGCCCCCAGACGCCCCTCAGCTTGTGAGTAGCAGCCCCCACGCCCGTGTGCC
+
FFFFFFFFF:FFFFF:FFFFF:FF:FFFFFFFF:FFFFFFFF,FFFFFF,FFFFFFF:FFFFFFFFFFFFFF,FFFFFFFFFFFFFF:FFFFFFFFFFFF
@13047_john1bob;chr1:973813-974071 N:0:2:A
GCAGAGCTCCCTTCTTGGTGAGCAAGTAGGGGCCAGCGGGGCCGGAGGAGCAGGAGCGAGGGTCAGAGGCAGGCACAGACACAGGCACCGAGGGGAGTGG
+
FFFF,:,:,:,,:,,,,,,,,,,,,,,,,,,,,,,,,,,:F,,,,,,:,,,,,,,::,,FF,:,,,,::,FFFFFFFFFFF,,FFF:,,,,F::,,:FFF
@13048_john1bob;chr1:973813-974071 N:0:2:A
CAGGAGCGAGGGTCAGAGGCAGGCACAGACACAGGCACCGAGGGGAGTGGGCTCGAGGGCGTGGGTCCACGTGCACTCTGCATGGCACTGAGGAACTGCA
+
FFFFFFFFFFFFFFFF:FFFFFFFFFFFFFFFFFFFFFFFFFFFFFFFFFFF:FFFFFFFFFFFFFFFFFFFFFFFFFFFFFFFFFFFFFFFFFFFFFFF
@13049_merry1bob;chr1:973813-974071 N:0:2:A
CCTACTTGCTCTCCAAGAAGGGAGCCCTGCAGTCCAGAGCCGCTCAGAGACACCGGGGCTCAGCCAAGGATGGGGGGCCGCAGCCCCCAGACGCCCCTCA
+
FFFFFFFFFFFFFFFFFFFFFFFFFFFFFFFFFFFFFFFFFFFFFFFFFFFFFFFFFFFFFFFFFFFFFFFFFFFFFFFFFFFFFFFFFFFFFFFFFFFF
@13050_john1bob;chr1:973813-974071 N:0:2:A
CACCGAGGGGAGTGGGCTCGAGGGCGTGGGTCCACGTGCACTCTGCATGGCACTGAGGAACTGCAGGGAGAGCCAGGGCTGGGGCCTGGGTGGCAGCCAG
+
FFFFFFFFFFFFFFFFFFFFFFFFFFFFFFFFFFFFFFFF:FFFFFFFFFFFFFFFFFFFFFFFFFFFFFFFFFFFFFFFFFFFFFFFFFFFFFFFFFFF
@13051_john1bob;chr1:973813-974071 N:0:2:A
TCAGAGTCCCAAGAGGCCCCACACCAGACCCCCGGCCAGCCCGGAGCCCGGGGCACACGGGCGTGGGGGCTGCTACTCACAAGCTGAGGGGCGTCTGGGG
+
FFFFFFFFFFFFFFFFFFFFFFFFFFFFFFFFFFFFFFFFFFFFFFFFFFFFFFFFFFFFFFFFFFFFFFFFFFFFFFFFFFFFFFFFFFFFFFFFFFFF
@13052_john1bob;chr1:973813-974071 N:0:2:A
CACCGGGGCTCAGCCAAGGATGGGGGGCCGCAGCCCCCAGACGCCCCTCAGCTTGTGAGTAGCAGCCCCCACGCCCGTGTGCCCCGGGCTCCGGGCTGGC
+
FFFFFFFFFFFFFFFFFFFFFFFFFFFFFFFFFFFFFFFFFFFFFFFFFFFFFFFFFFFFFFFFFFFFFFFFFFFFFFFFFFFFFFFFFF:FFFFFFFFF
@13053_john1bob;chr1:973813-974071 N:0:2:A
CCGGAGGAGCAGGAGCGAGGGTCAGAGGCAGGCACAGACACAGGCACCGAGGGGAGTGGGCTCGAGGGCGTGGGTCCACGTGCACTCTGCATGGCACTGA
+
FFFFFFFFFFFFFFFFFFFFFFFFFFFFFFFFFFFF:FFF:FFFFFFFFFFFFFFFFFF:FFFF:FFFFFFFFFFFFFF,,FFFFFFFF:FFF:FFFFFF
@13054_merry1bob;chr1:973813-974071 N:0:2:A
GGGCCGGAGGAGCAGGAGCGAGGGTCAGAGGCAGGCACAGACACAGGCACCGAGGGGAGTGGGCTCGAGGGCGTGGGTCCACGTGCACTCTGCATGGCAC
+
FFFFFFFFFFFFFFFFFFFFFFFFFF:FFFFFFFFFFFFFFFFFFFFFFFFFFFFFFFF:FFFFFFFFFFFFFFFFFFFFFFFFFFFFFFF:FFFF:FFF
@13055_merry1bob;chr1:973813-974071 N:0:2:A
TCCCAAGAGGCCCCACACCAGACCCCCGGCCAGCCCGGAGCCCGGGGCACACGGGCGTGAGGGCTGCTACTCACAAGCTGAGGGGCGTCTGGGGGCTGCG
+
FF:FFFFFF,FF:F,FFFFFFFFF,:FFF,:FF,FF:,F,FF,FF:FFFFFFF:FFFFF,FF,FFFFFFF,FFFFFFFFF:FF:,:FFFF,FF,F::FFF
@13056_john1bob;chr1:973813-974071 N:0:2:A
CCCCGGCCAGCCCGGAGCCCGGGGCACACGGGCGTGGGGGCTGCTACTCACAAGCTGAGGGGCGTCTGGGGGCTGCGGCCCCCCATCCTTGGCTGAGCCC
+
FFFFFFFFF:FFFFFFFFFFFFFFFFFFFFFFFFFFFFFFFFFFFF:FFFFFFFFFF,FFF,FFFFFFFFFFFFF:FFFFFFFFFFFFFFFFFFFFFFFF
@13057_merry1bob;chr1:973813-974071 N:0:2:A
ACGGGCGTGGGGGCTGCTACTCACAAGCTGAGGGGCGTCTGGGGGCTGCGGCCCCCCATCCTTGGCTGAGCCCCGGTGTCTCTGAGCGGCTCTGGACTGC
+
FFFFFFF,FFF:FFF:FFFFF:FFFFFF:FFF,FF:FFFFFFF:FFFFFFFFFF,FFFF,FFF:FFFFFFFFFFFFFFFFFFFFFFFFFF:FFFFFFFFF
@13058_merry1bob;chr1:973813-974071 N:0:2:A
TGGAAGGTTGAGGTTCTGGGGGCCCCTGGCTGCCACCCAGGCCCCAGCCCTGGCTCTCCCTGCAGTTCCTCAGTGCCATGCAGAGTGCACGTGGACCCAC
+
FFFFFFFFFFFFFFFFFFFFFFFFFFF:FFFFFFFFFFFFFFFFFFFFFFFFF:FFFFFFFFFFFFFFFFFFFFFFFFFFFFFFFFFFFFFFFFFFFFFF
@13059_john1bob;chr1:973813-974071 N:0:2:A
GGGCTCGAGGGCGTGGGTCCACGTGCACTCTGCATGGCACTGAGGAACTGCAGGGAGAGCCAGGGCTGGGGCCTGGGTGGCAGCCAGGGGCCCCCAGAAC
+
FFFFFFFFFFFFFFFFFFFFFFFFFFFFFFFFFFFFFFFFFFFFFFFFFFFFFFFFFFFFFFFFF:,FFFFFFFFFFFFFFFFFFFFFFFFFFFFFFF:F
@13060_merry1bob;chr1:973813-974071 N:0:2:A
CGGTGCCTGTGTCTGTGCCTGCCTCTGACCCTCGCTCCTGCTCCTCCGGCCCCGCTGGCCCCTACTTGCTCTCCAAGAAGGGAGCCCTGCAGTCCAGAGC
+
FFFFFFFFFFFFFFFFFFFFFFFFFFFFFFFFFFFFFFFFFFFFFFFFFFFFFFFFFFFFFFFFFFFF:FF:FF:FFFFFFFFFFFFF:FF::FFFFFFF
@13061_merry1bob;chr1:973813-974071 N:0:2:A
CCACTCCCCTCGGTGCCTGTGTCTGTGCCTGCCTCTGACCCTCGCTCCTGCTCCTCTGGCCCCGCTGGCCCCTTCTTTCTCTCCAAGAAGGGAGCCCTGC
+
:FFFFFFFF,F:FFFFF::FF:,::F:,:,::,,F:,,,,,,,,,,,,,,,,,,,,,,,,,,,,,,,,,,,,,,,,,,,,,,,,,,,,,,,,,,,,,,,,
@13062_john1bob;chr1:973813-974071 N:0:2:A
GGAAGGTTGAGGTTCTGGGGGCCCCTGGCTGCCACCCAGGCCCCAGCCCTGGCTCTCCCTGCAGTTCCTCAGTGCCATGCAGAGTGCACGTGGACCCACG
+
FFFFFFFFFFFFFFFFFFFFFFFFFFFFFFFF:FFFFFFFFFFFFFFFFFFFFFFFFFFFFFFFFFFFFFFFFFFFFFFFF:FFFFFFFFFFFFFFFFFF
@13063_john1bob;chr1:973813-974071 N:0:2:A
GTTCTGGGGGCCCCTGGCTGCCACCCAGGCCCCAGCCCTGACTCTCCCTGCAGTTCCTCAGTGCCATGCAGAGTGCACGTGGACCCACGCCCTCGAGCCC
+
FFFFFFFFFFFFFFFFFFFFFFFFFFFFFF:FFFFFFFFF,FFFFF,FFFFFFFFFFFFFFFF:FFFFFFFFFFFFFFFFFFFFFFFFFFFFFFFFFF:F
@13064_merry1bob;chr1:973813-974071 N:0:2:A
CCTCAGAGTCCCAAGAGGCCCCACACCAGACCCCCGGCCAGCCCGGAGCCCGGGGCACACGGGCGTGGGGGCTGCTACTCACAAGCTGAGGGGCGTCTGG
+
FFFFFFFFFFFFFFFFFFFFFFFF:FFF,FFFFFF,FFF::F:FFFFFFF,F,FF,FFFFFFF:FFFFFF::FFFFFFFFFFFFFF,:FFFFFFFF::FF
@13065_john1bob;chr1:973813-974071 N:0:2:A
TGGACCCACGCCCTCGAGCCCACTCCCCTCGGTGCCTGTGTCTGTGCCTGCCTCTGACCCTCGCTCCTGCTCCTCCGGCCCCGCTGGCCCCTACTTGCTC
+
FFFFFFF:FFFFFFFFFFFFFFFFFFFFFF::FFFFFFFFFFFFFFFFFFFFFFFFFFFFFFFFFFFFFFFFFFFFFFFFFFFFFFFFFFFFF:FF:FFF
@13066_john1bob;chr1:973813-974071 N:0:2:A
GAGCCGCTCAGAGACACCGGGGCTCAGCCAAGGATGGGGGGCCGCAGCCCCCAGACGCCCCTCAGCTTGTGAGTAGCAGCCCCCACGCCCGTGTGCCCCG
+
FFFFFFFFFFFFFFFFFFFFFF:FFFFFFFFFFFFFFFFFFFFFFFFFFFFFFFFFFFFFFFFFFFFFFFFFFFFFFFFFFFFFFFFFFFFFFFFFFFFF
@13067_john1bob;chr1:973813-974071 N:0:2:A
AAGGTTGAGGTTCTGGGGGCCCCTGGCTGCCACCCAGGCCCCAGCCCTGGCTCTCCCTGCAGTTCCTCAGTGCCATGCAGAGTGCACGTGGACCCACGCC
+
FFFFFFFFFFFFFFFFFFFFFFFFFFFFFFFFFFFFFFFF,FFFFFFFFFFFFFFFFFFFFFFFFFFFFFFFFFFFFFFFFFFFFFFFFFFFFFFFF:,F
@13068_merry1bob;chr1:973813-974071 N:0:2:A
GGCTGAGCCCCGGTGTCTCTGAGCGGCTCTGGACTGCAGGGCTCCCTTCTTGGAGAGCAAGTAGGGGCCAGCGGGGCCGGAGGAGCAGGAGCGAGGGTCA
+
FFFFFFFFFFFFFFFFFFFFFFFFFFFFFFFFFFFFFFFFFFFFFFFFFFFFFFFFFFFFFFFF:FFFFFFFFFFFFFFFFFFFFFFF:FFFFFFFFF,F
@13069_john1bob;chr1:973813-974071 N:0:2:A
ACACGGGCGTGGGGGCTGCTACTCACAAGCTGAGGGGCGTCTGGGGGCTGCGGCCCCCCATCCTTGGCTGAGCCCCGGTGTCTCTGAGCGGCTCTGGACT
+
FFFFFFFFFFFFFFFFFFFFFFFFFFFFFF:FFFFFFFFFFFFFFFFFFFFFFFFFFFFFFFFFFFFFF,FFFFFFFFFF:FFFFFFFFFFFFFFFFFFF
@13070_john1bob;chr1:973813-974071 N:0:2:A
TTGCTCTCCAAGAAGGGAGCCCTGCAGTCCAGAGCCGCTCAGAGACACCGGGGCTCAGCCAAGGATGGGGGGCCGCAGCCCCCAGACGCCCCTCAGCTTG
+
FFFF,F:F:FFFFF,FFFFFF,FFF:FFFFFFFFFFFFFFFFFFFFFFFFFFFFFFFFFFF:FFFF:FFFF:FF,,F,FF,FFFFFF:FFFFFFFF,FFF
@13071_john1bob;chr1:973813-974071 N:0:2:A
GTCTCTGAGCGGCTCTGGACTGCAGGGCTCCCTTCTTGGAGAGCAAGTAGGGGCCAGCGGGGCCGGAGGAGCAGGAGCGAGGGTCAGAGGCAGGCACAGA
+
FFFFFFFFFFFFFFFFFFFFFFFFFFFFFFFFFFFFFFFFFFFFFFFFFFFFFFFFFFFFFFFFFFFFFFFFF,FFFFFFFFFFFFFFFFFFFFFFFFFF
@13072_john1bob;chr1:973813-974071 N:0:2:A
CTGCTCCTCCGGCCCCGCTGGCCCCTACTTGCTCTCCAAGAAGGGAGCCCTGCAGTCCAGAGCCGCTCAGAGACACCGGGGCTCAGCCAAGGATGGGGGG
+
FFFFFFFFFFFFFFFFFFFFFFFFFFFFFFF:FFFFFFFFFFFFFFFFFFFFFFFFFFFFFFFFFFFFFFFFFFFFFFFFFFFFFFFFFFFFFFFFFFFF
@13073_john1bob;chr1:973813-974071 N:0:2:A
GCCCCCCATGTCCCCCTGCTCTCCCTCCCCAGTCCCATCTCCCCAACTCCCTACTGGCCCCCCTGGCCTCCATCTGCCCCCGTCCTCCTGTTTCCCTCCC
+
F:FF:FFF:FFF::FFFFF:F::FFFF:FF:FFFFFFF::FFFFFFFFFFFF:F:FF:,FFFFFFFFFFFFF:F,F:FFFFFFF:FFFF,FFFFFF:FFF
@13074_john1bob;chr1:973813-974071 N:0:2:A
AGAAGGGAGCCCTGCAGTCCAGAGCCGCTCAGAGACACCGGGGCTCAGCCAAGGATGGGGGGCCGCAGCCCCCAGACGCCCCTCAGCTTGTGAGTAGCAG
+
FFFFFFFFFFFFFFFFFFFFFFFFFFFFFFFFFFFFFFFFF:FFFFFFFFFFFFF,FFFFFFFFFFFFFFFFFFFFFFFFFFFFFFFFFFFFFFFFFFFF
@13075_john1bob;chr1:973813-974071 N:0:2:A
CCTCGAGCCCACTCCCCTCGGTGCCTGTGTCTGTGCCTGCCTCTGACCCTCGCTCCTGCTCCTCCGGCCCCGCTGGCCCCTACTTGCTCTCCAAGAAGGG
+
FF:FFFFFFF:FFF:FFFFFFFFFFFF:FFFFFFFFF:FF:FFFFFFFFFFFFFF,FFFFFFFFFFF:FFFFFFFFFFFFFFFFFF:,FFFFFFFFFFF:
@13076_john1bob;chr1:973813-974071 N:0:2:A
GAGTCCCAAGAGGCCCCACACCAGACCCCCGGCCAGCCCGGAGCCCGGGGCACACGGGCGTGGGGGCTGCTACTCACAAGCTGAGGGGCGTCTGGGGGCT
+
FFFFFFFFFFFFFFFFFFFFFFFFFFFFFFFFFFFFFFFFFFFFFFFFFFFFFFFFFFFFFFFFFFFFFFFFFFFFFFFFF:FFFFFFFFFFFFFFFFFF
@13077_john1bob;chr1:973813-974071 N:0:2:A
CACGCCCTCGAGCCCACTCCCCTCGGTGCCTGTGTCTGTGCCTGCCTCTGACCCTCGCTCCTGCTCCTCCGGCCCCGCTGGCCCCTACTTGCTCTCCAAG
+
FFFFFFFFFFFFFFFFFFFFFFFFFFFFFFFFFFFFFFFFFFFFFFFFFFF:FFFFFFFFFFFFFFFFFFFFFFFFFFFFFFFFFFFFFFFFFFFFFFFF
@13078_merry1bob;chr1:973813-974071 N:0:2:A
GTCCAGAGCCGCTCAGAGACACGGGGGCTCAGCCAAGGATGGGGGGCCGCAGCCCCCAGACGCCCCTCAGCTTGTGAGTAGCAGCCCCCACGCCCGTGTG
+
FFFFFFFFFFFFFFFFF:FFFF,FFFFFFFFF:FFFFF:FF:FFFFF,FFFFFFFFFFFFFFFFFFFFF:FFFFFFFFFFFFFFF:FFFFFFF:FFFFFF
@13079_merry1bob;chr1:973813-974071 N:0:2:A
GCCACCCAGGCCCCAGCCCTGGCTCTCCCTGCAGTTCCTCAGTGCCATGCAGAGTGCACGTGGACCCACGCCCTCGAGCCCACTCCCCTCGGTGCCTGTG
+
FFFFFFFFFFFFFFFFFFFFFFFFFFFFFFFFFFFFFFFFFFFFFFFFFFFFFFFFFF:FFFFFFFF:FFFFFFFFFFFFFFFFFFFFFFFFFFFFFFFF
@13080_john1bob;chr1:973813-974071 N:0:2:A
TCCCTGCAGTTCCTCAGTGCCATGCAGAGTGCACGTGGACCCACGCCCTCGAGCCCACTCCCCTCGGTGCCTGTGTCTGTGCCTGCCTCTGACCCTCGCT
+
FFFFFFFFFFFFFFFFFFFFFFFFFFFFFFFFFFFFFFFFF:F:FFFFFFFFFFFFFFFFFFFFFFFFFFFFF,FFFFFFFFFFFFFFFFFFFFFFF:FF
@13081_john1bob;chr1:973813-974071 N:0:2:A
ACAGAAAGGGTGGGAGGTGCCTGCAGCCTGAGGCTGGGGAGGTCTAGACCGTGCGTCTCACCCTGGGGTCTGGGGCTGCCCCAAGCCAGAGGTCTGTTCA
+
FF,FF:FFF:FFFFFFFFFFFFFF:F:FFF,FFFF,:FFFFFFFFFFFFFFFFFFFFFFFFFFFF:FFFF:FFF:FFFF:FFF:FFF,:FFFFFFF,FFF
@13082_merry1bob;chr1:973813-974071 N:0:2:A
ACGCCCCTCAGCTTGTGAGTAGCAGCCCCCACGCCCGTGTGCCCCGGGCTCCGGGCTGGCCGGGGGTCTGGTGTGGGGCCTCTTGGGACTCTGAGGGAGC
+
FFFFFFFFFFFFFFFFFFFFFFFFFFFFFFFFFFFFFFFFFFFFFFFFFFFF:FFFFFFFFFFFFFFFFFFFFFFFFFFFFFFFFFFFFFFFFFFFFF:F
@13083_john1bob;chr1:973813-974071 N:0:2:A
TGGACTGCAGGGCTCCCTTCTTGGAGAGCAAGTAGGGGCCAGCGGGGCCGGAGGAGCAGGAGCGAGGGTCAGAGGCAGGCACAGACACAGGCACCGAGGG
+
FFFFFFFFFFFFFFFFFFFFFFFFFFFFFFFFFFFFFFFFFFFFFFFFFFFFFFFFFFFFFF:FFFFFFFFFFFFFFFFFFFFFFFFFFFFFFFFFFFFF
@13084_john1bob;chr1:973813-974071 N:0:2:A
AGAGTCCCAAGAGGCCCCACACCAGACCCCCGGCCAGCCCGGAGCCCGGGGCACACGGGCGTGGGGGCTGCTACTCACAAGCTGAGGGGCGTCTGGGGGC
+
FFFFFFFFFFFFFFFFFFFFFFFFFFFFFFF:FFFFFFFFFFFFFFFFFFFFFFFFFFFFFFFFFFFFFFFFFFFFFFFFFFFFFFFFFFFFFFFFFFFF
@13085_merry1bob;chr1:973813-974071 N:0:2:A
GCGAGGGTCAGAGGCAGGCACAGACACAGGCACCGAGGGGAGTGGGCTCGAGGGCGTGGGTCCACGTGCACTCTGCATGGCACTGAGGAACTGCAGGGAG
+
FFF:FFFFFF:FFFFFFFFFFFFFFFFFFFFFFFFFFFFFFFFFFFFFFFFFFFFF:FFFFFFFF:FFFFFFFFF:FFFFFFFFFFF,FFFF:FFF,:FF
@13086_john1bob;chr1:973813-974071 N:0:2:A
CGAGGGGAGTGGGCTCGAGGGCGTGGGTCCACGTGCACTCTGCATGGCACTGAGGAACTGCAGGGAGAGCCAGGGCTGGGGCCTGGGTGGCAGCCAGGGG
+
FFFFFFFFFFFFFFFFFFFFFFFFFFFFFFFFFFFFFFFFFFFFFFFFFFFFFFFFFFFFFFFFFFFFFFFFFFFFFFFFFFFFFFF:FFFFFFFFFFFF
@13087_john1bob;chr1:973813-974071 N:0:2:A
CCCTGGCTCTCCCTGCAGTTCCTCAGTGCCATGCAGAGTGCACGTGGACCCACGCCCTCGAGCCCACTCCCCTCGGTGCCTGTGTCTGTGCCTGCCTCTG
+
FFFFFFFFFFFFFF:FFFFFFFFFFFFFFFFFFFFFFFFFFFFFFFFFFFFFFFFFFFFFFFF,FFFFFFFFFFFFFFFFFFFFFFFFF:FFFFFFFFFF
@13088_merry1bob;chr1:973813-974071 N:0:2:A
GCTACTCACAAGCTGAGGGGCGTCTGGGGGCTGCGGCCCCCCATCCTTGGCTGAGCCCCGGTGTCTCTGAGCGGCTCTGGACTGCAGGGCTCCCTTCTTG
+
,FFFFFFFFFFFFFFFFFFFFFFFFFFFFFFFFFFFFFFFFFFFFFFFFFFFFFFFFFFFFFFFFFFFFFFFFFFFFFFFFFF::FFFFFFFFFFFFFFF
@13089_john1bob;chr1:973813-974071 N:0:2:A
AGCTTGTGAGTAGCAGCCCCCACGCCCGTGTGCCCCGGGCTCCGGGCTGGCCGGGGGTCTGGTGTGGGGCCTCTTGGGACTCTGAGGGAGCAGGGAGGGA
+
FFFFFFFFFFFFFFFFFFFFFFFFFFFFFFFFFFFFF:FFFFFFFFFFFFFFFFFFFFFFF:FFFFFFFFFFFFFFFFFFFFFFFFFFFFFFFFFFFFFF
@13090_john1bob;chr1:973813-974071 N:0:2:A
CCCTCCCCAGTCACATCTCCCCAACTCCCTACTGGCCCCCCTGGCCTCCATCTGCCCCCGTCCTCCTGTTTCCCTCCCTGCTCCCTCAGAGTCCCAAGAG
+
F:F:FFFFFFFFFFFFF:F:FFFFFFFFFFFFFFFFFFFFFFFFFF:FFFFFFFFFFF,:FFFFFFFFFFFFFFFFFFFFFFFFFFFFF:F:FFFFFFFF
@13091_merry1bob;chr1:973813-974071 N:0:2:A
CCTCGAGCCCACTCCCCTCGGTGCCTGTGTCTGTGCCTGCCTCTGACCCTCGCTCCTGCTCCTCCGGCCCCGCTGGCCCCTACTTGCTCTCCAAGAAGGG
+
FF:FF:FFFFFFFF:FFFFFFFFFFF,FFFFFFFFFF:FFFFFFFFFF:FFFFFFF:F:FFFF,FFFFF:FFFFFFFFFFFFF:F:FFFFFFFFFFFFFF
@13092_john1bob;chr1:973813-974071 N:0:2:A
CCCTCGGTGCCTGTGTCTGTGCCTGCCTCTGACCCTCGCTCCTGCTCCTCCGGCCCCGCTGGCCCCTACTTGCTCTCCAAGAAGGGAGCCCTGCAGTCCA
+
FFFFFFFFFFFFFFFFFFFFFFFFFFFFFFFFFFFFFFFFFFFFFFFFFFFFFFFFFFFFFFFFFFFFFFFFFFFFFFFFFFFFFFF:FFFFF,FFFFFF
@13093_john1bob;chr1:973813-974071 N:0:2:A
GGGGAGGTCTAGACCGTGCGTCTCACCCTGGGGTCTGGGGCTGCCCCAAGCCTGAGGTCTGTTCAGGCTCTGATGGAAGGTTGAGGTTCTGGGGGCCCCT
+
:FFFFFFF::FFFFFFFFFFFFFF:FF,FFFFFFFFFFFFFFFFFFFFFF:F:FFFFFF:FFFF:FFFFFFFFFFFFFFFFFFF:FFFFFF:F:,FF:FF
@13094_john1bob;chr1:973813-974071 N:0:2:A
AGGTTGAGGTTCTGGGGGCCCCTGGCTGCCACCCAGGCCCCAGCCCTGGCTCTCCCTGCAGTTCCTCAGTGCCATGCAGAGTGCACGTGGACCCACGCCC
+
FFFFFFFFFFFFFFFFFFFFFFFFFFFFFFFFFFFFFFFFFFFFFFFFFFFFFFFFFFFFFFFFFFF::FFFFFFFFFFFFFFFFFFFFFFFFFFFFFFF
@13095_merry1bob;chr1:973813-974071 N:0:2:A
CAACTCCCTACTGGCCCCCCTGGCCTCCATCTGCCCCCGTCCTCCTGTTTCCCTCCCTGCTCCCTCAGAGTCCCAAGAGGCCCCACACCAGACCCCCGGC
+
FFFFFFFFFFFFFFFFFFFFFFFFFFFFFFFFF,FFFFFFFFFFFFFFFFFFFFFFFFFFFFFFFFFFFFFFFFFFF,FFFF:FFFFFFFFFFFFFFFFF
@13096_john1bob;chr1:973813-974071 N:0:2:A
GGCTGCCCCAAGCCTGAGGTCTGTTCAGGCTCTGATGGAAGGTTGAGGTTCTGGGGGCCCCTGGCTGCCACCCAGGCCCCAGCCCTGGCTCTCCCTGCAG
+
FFFFFFFFFFFFFFFFFFFFFFFFFFFFFFFFFFFFFFFFFFFFFFFFFFFFFFFFFFF:FFFFFFFFFFFFFFFFFFFFFFFFFFFFFFFFFFFFFFFF
@13259_john2bob;chr1:974296-974384 N:0:2:A
AGCTGGGGGCACTTCTGGTGGGAGGAAGACAAAGTCTCGTCCCAGAGGTGGTCGTAGCCGGGGTCCCGGCTCCTCCTGGGGGACCGACCATCTGGTAGGG
+
FFFF:FFFFFFFFFFFFFFFFFFFFFFFFFFFF:FFFFFF:FFFFFFFFFFFFFFFFFF,FFFFFFFF:FFFF:FFFFFFFFFFFFFFFF:FFFFFFFFF
@13260_john2bob;chr1:974296-974384 N:0:2:A
GGGCGAACCTTCCCTGGCAGAGGAGACCTGGAACCCCAAACCGCAAGTCTGAGAGCCGGGCACAGCCCCAGGCAGGGAGCTTGGAGGCGGCCTGTCACTG
+
FFFFFFFFF:FFFFFFFFFFFFFFFFFFFFFFFFFFFFFFFFFFFFFF:F:FFFFFFFF,FFFFFFFFFFFFFFFFFFFFFFFFFFFFFFFFFFFFF:FF
@13261_john2bob;chr1:974296-974384 N:0:2:A
CCTTCCCTGGCAGAGGAGACCTGGAACCCCAAACCGCAAGTCTGAGAGCCGGGCACAGCCCCAGGCAGGGAGCTTGGAGGCGGCCTGTCACTGTGCAGCC
+
FFF:FFFFFFFFFFFFFFFFFFFFFFFFFFFFFFFFFFFFFFFFFFFFFFFFFFFFFFFFFF::FFFFFF,FFFFFF:FFFFFFFFFFFFFFFFF,FFFF
@13262_john2bob;chr1:974296-974384 N:0:2:A
TTTGGGGTTCCAGGTCTCCTCTGCCAGGGAAGGTTCGCCCGAACCCTGGCTGCCTCTGACAGGTGAGTAAGGATCCTGCCTCCTGAGGTGAGTGCCTGTT
+
FFFFFFFFFFFFFFFFFFFFFFFFFFFFFFFFFFFFFFFFFFFFFFFFFFFFFFFFFF:FFFFFFFFFFFFFFFFF:FFFFFFFFFFFFFFFFFFFFFFF
@13263_john2bob;chr1:974296-974384 N:0:2:A
GGCAGAGGAGACCTGGAACCCCAAACCGCAAGTCTGAGAGCCGGGCACAGCCCCAGGCAGGGAGCTTGGAGGCGGCCTGTCACTGTGCAGCCCCCCATGT
+
FF:FFFFFFFFFFFFFFFFFFFFFFFFFFFFFFFFFFFFFFFFFFFFFFFFFFFFFFFFFFFFFFFFFFFFFFFFFFFFFFFFFFFFFFFFF:FFFFFFF
@13264_merry2bob;chr1:974296-974384 N:0:2:A
GGGAGGGAAACAGGAGGACGGGGGCAGATGGAGGCCAGGGGGGCCAGTAGGGAGTTGGGGAGATGGGACTGGGGAGGGAGAGCAGGGGGACATGGGGGGC
+
FFFFFFFFFFFFFFFFFFFFFFFFFFFFFFFFFFFFFFFFFFFFFF,FFFFFFFFFFFFFFFFFFFFFFFFFFFFF:FFFFFFFFFFFFFFFFFFFFFFF
@13265_merry2bob;chr1:974296-974384 N:0:2:A
GGACTGGGGAGGGAGAGCAGGGGGACATGGGGGGCTGCACAGTGACAGGCCGCCTCCAAGCTCCCTGCCTGGGGCTGTGCCCGGCTCTCAGACTTGCGGT
+
FFFFFFFFFFFFFFFFFFFFFFFFFFFFFFFFFFFFFFFFFFFFFFFFFFFFFFFFFFFFFFFFFFFFFFFFFFFFFFFFFFFFFFFFFFFFFFFFFFFF
@13266_john2bob;chr1:974296-974384 N:0:2:A
GGGCTGTGCCCGGCTCTCAGACTTGCGGTTTGGGGTTCCAGGTCTCCTCTGCCAGGGAAGGTTCGCCCGAACCCTGGCTGCCTCTGACAGGTGAGTAAGG
+
:FFFFF:FFFFFFFFFFFFFFFFFFFFFFFFFF,FF:FFFFFFFF,FFFFF,FF:FFFFFFFF:FFFF:FFFFFFF:FFFFFFFFFFFFF:FFFFFFFFF
@13267_john2bob;chr1:974296-974384 N:0:2:A
CCGCCTCCAAGCTCCCTGCCTGGGGCTGTGCCCGGCTCTCAGACTTGCGGTTTGGGGTTCCAGGTCTCCTCTGCCAGGGAAGGTTCGCCCGAACCCTGGC
+
FFFFF:FFFFFFFFFFFFFFFFFFFFFFFFFFFFFFFFFFFFFFFFFFF:FFFFFFFFFFFFFFFFFFFFFF:FFFFFFFFFFFFFFFFFFFFFFFFFFF
@13268_merry2bob;chr1:974296-974384 N:0:2:A
GGCAGAGATGTGTCAGCCTGTGGGAGGCAACAGGCACTCACCTCAGGAGGCAGGATCCTTACTCACCTGTCAGAGGCAGCCAGGGTTCGGGCGAACCTTC
+
FFFFFFFFFFFFFFFFFFF,FFFFFFFFFFFFFFFFF:FFFFFFFFFFFFFFFFFFFFFFFFF:FFFFFFFFF:FFFFFFFFFFFFFFFFFFFFFF:FFF
@13269_merry2bob;chr1:974296-974384 N:0:2:A
AGGCAGAGATGTGTCAGCCTGTGGGAGGCAACAGGCACTCACCTCAGGAGGCAGGATCCTTACTCACCTGTCAGAGGCAGCCAGGGTTCGGGCGAACCTT
+
FFFFFFFFFFFFFFFFFFFFFFFFFFFFFFFFFFFFF:FFFFFFFFFFFFFFFFFFFFFFFFFFFFFFFFFFFFFF:FFFFFFFFFFFFFFFFFFFFFFF
@13270_merry2bob;chr1:974296-974384 N:0:2:A
TCCTTACTCACCTGTCAGAGGCAGCCAGGGTTCGGGCGAACCTTCCCTGGCAGAGGAGACCTGGAACCCCAAACCGCAAGTCTGAGAGCCGGGCACAGCC
+
FFFFFFFFFFFFFFFFFFFFFFFFFFFFFFFFFFFFFFFFFFFFFFFFFFFFFFFFFFFFFFFFFFFFFFFFFFFFFFFFFFFFFFFFFFFFFFFFFFFF
@13271_john2bob;chr1:974296-974384 N:0:2:A
CTCAGGCCCTCCAAGCTGGGGGCACTTCTGGTGGGAGGAAGACAAAGTCTCGTCCCAGAGGTGGTCGTAGCCGGGGTCCCGGCTCCTCCTGGGGGACCGA
+
FFFFFFFFFFFFFFFFFFFFFFFFFFFFFFFFFFFFFFFFFFFFFFFFFFFFFFFFFFFFFFFFFF:FFFFFFF:FFFFFFFFFFFFFFFFFF:FFFFFF
@13380_merry1bob;chr1:974422-974595 N:0:2:A
CCTCCCACCAGAAGTGCCCCCAGCTTGGAGGGCCTGAGGCCAGTGGGGGGCTTGTGCAGTGGATCTGATGGCCGCGGTGAGTTGGGTTCTCAGGACCACC
+
FFFFFFFFFFFFFFFFFFFFFFFFFFFFFFFFFFFFFFFFFFFFFFFFF:FFFFFFFFFFFFFFFFFFFFFFFFFFFFF,FFFFFFFFFFFFFFF:FFF,
@13381_merry1bob;chr1:974422-974595 N:0:2:A
TCACCGCGGCCATCAGATCCACTGCACAAGCCCCCCACTGGCCTCAGGCCCTCCAAGCTGGGGGCACTTCTGGTGGGAGGAAGACAAAGTCTCGTCCCAG
+
FFFFFFFFFFFFFFFFFFFFFFFFFFFFFFFFFFFFFFFFFFFFFFFFFFFFFFFFFFFFFFFFFFFFFFFFFFFFFFFFFFFFFFFFFFFFFFFFFFFF
@13382_merry1bob;chr1:974422-974595 N:0:2:A
GCTACGACCACCTCTGGGACGAGACTTTGTCTTCCTCCCACCAGAAGTGCCCCCAGCTTGGAGGGCCTGAGGCCAGTGGGGGGCTTGTGCAGTGGATCTG
+
FFFFFFFFFFFFFFFFFFFFFFFFFFFF:FFFFFFFFFFF:FFFFFFFFFFFFFFFFFF:FFFFFFF,FFFFFF,F:FF,FFFFFF:,FF:FFFFFF:F,
@13383_john1bob;chr1:974422-974595 N:0:2:A
GTTGCCTCCCACAGGCTGACACATCTCTGCCTTCCCTACCAGATGGTCGGTCCCCCAGGAGGAGCCGGGACCCCGGCTACGACCACCTCTGGGACGAGAC
+
FFFFFFFFFFFFFFFFFFFFFFFFFFFFFFF:FFFFFFFFFFFFFFFFFFFFFFFFFFFFFFFFF:FFFFFFFFFFFF:F,FFFFFFFFFFFFFFFFFFF
@13384_merry1bob;chr1:974422-974595 N:0:2:A
GAAGACAAAGTCTCGTCCCAGAGGTGGTCGTAGCCGGGGTCCCGGCTCCTCCTGGGGGACCGACCATCTGGTAGGGAAGGCAGAGATGTGTCAGCCTGTG
+
FFFFFFFFFFFFFFFFFFFFFFFFFFFFFFFFFFFFFFFFFFFFFFFFFFFFFFFFFFFFFFFFFFFFFFFFFFFFFFFFFFFFFFFFFFFFFFFFFFFF
@13385_merry1bob;chr1:974422-974595 N:0:2:A
CAGAGACTCCCCCCATCACACTGGGTTCAGACCCTGACTTGTAATTTGAAGTGGGTTAGAGGGGCAGGTACCCTGGAGCTTGGCGAGGGTGGTCCTGAGA
+
FFFFFFFFF:FFFFFFFFFFFF,FFF:FFFFFFFFFFFFFFFFFFFFFFF:FFFFFFFFFFFFF:FFFFFFFFFFFFFFFFFFFFFFFFFFFFFFFFFFF
@13386_merry1bob;chr1:974422-974595 N:0:2:A
CAGGGCCCCAGAGACTCCCCCCATCACACTGGGTTCAGACCCTGACTTGTAATTTGAAGTGGGTTAGAGGGGCAGGTACCCTGGAGCTTGGCGAGGGTGG
+
FFFFFFFFFFFFFFFFFFFFFFFFFFFFFFFFFFFFFFFFFFFFFFFFFFFFFFFFFFFFFFFFFFFFFFFFFFFFFFFFFFFFFF:FFFFFFFFFFFFF
@13387_john1bob;chr1:974422-974595 N:0:2:A
TGACTTGTAATTTGAAGTGGGTTAGAGGGGCAGGTACCCTGGAGCTTGGCGAGGGTGGTCCTGAGAACCCACCTCACCGTGGCCATCAGATCCACTGCAC
+
FFFF:FFFFFFFF,FFFFFFFF,FFFFFFFFFFFFFFFFFF:FFFFFFFF:FFFFFFFFFFFFFFFFF:FFFFFFFFF:FFF::FF:FFFFFFFFF:FFF
@13388_merry1bob;chr1:974422-974595 N:0:2:A
TTCTAGGTCTCCTCTGCCAGGGAAGGTTCGCCCGAACCCTGGCTGCCTCTGACAGGTGAGTAAGGATCCTGCCTCCTGAGGTGAGTGCCTGTTGCCTCCC
+
::,,::F::FFFFFFFFF:FFFFFFFFFFFFFFFFFFFFFFFFFFFFFFFFFFFFFFFFFFFFFFFFFFFFFFFFFFFFFFFFFFFFFFFFFFFFFFFFF
@13389_john1bob;chr1:974422-974595 N:0:2:A
TCCCCCCATCACACTGGGTTCAGACCCTGACTTGTAATTTGAAGTGGGTTAGAGGGGCAGGTACCCTGGAGCTTGGCGAGGGTGGTCCTGAGAACCCACC
+
FFFFFFFFFFFFFFFFFFFFFFFFFFFFFFFFFFFFFFFFFFFFFFFFFFFFFFFFFFFFFFF:FF:FFFFFFFFFFFFFFFFFFFFFFFFFFFFFFFFF
@13390_merry1bob;chr1:974422-974595 N:0:2:A
GTTGCCTCCCACAGGCTGACACATCTCTGCCTTCCCTACCAGATGGTCGGTCCCCCAGGAGGAGCCGGGACCCCGGCTACGACCACCTCTGGGACGAGAC
+
FFFFFFFFFFFFFFFFFFFFFFFFFFFFFFFFFFFFFFFFFFFFFFFFFFFFFFFFFFFFFFFFFFFFFFFFFFFFFFFFFFFFFFFFFFFFFFFFFFFF
@13391_merry1bob;chr1:974422-974595 N:0:2:A
AACCCTGGCTGCCTCTGACAGGTGAGTAAGGATCCTGCCTCCTGAGGTGAGTGCCTGTTGCCTCCCACAGGCTGACACATCTCTGCCTTCCCTACCAGAT
+
FFFFFFFFFFFFFFFFFFFFFFFFFFFFFFFFF:FFFFFFFFFFFFFFFFFFFFF:FFFFFFFF:FFFFFFFF:FFFFFFFFFFFFFFFFFFFFFFFFFF
@13392_john1bob;chr1:974422-974595 N:0:2:A
CGAACCCTGGCTGCCTCTGACAGGTGAGTAAGGATCCTGCCTTCTGAGGTGAGTGCCTGTTGCCTCCCACAGGCTGACACATCTCTGCCTTCCCTACCAG
+
FFFF:F:FFFFFFFFFFFFFFFFFFFFFFFFFFFF::FFFFF,FFF:FFFFFFF,FFFFFFFFFFFFFFFFFFFFFFFFF:FFFFFFFFFFFFFFFFFFF
@13393_john1bob;chr1:974422-974595 N:0:2:A
CCACAGGCTGACACATCTCTGCCTTCCCTACCAGATGGTCGGTCCCCCAGGAGGAGCCGGGACCCCGGCTACGACCACCTCTGGGAAGAGACTTTGTCTT
+
F:FFFFFFFFFFFFFFFFFFFFFFFFFFFFFFFFFFF:FFFFFFFFFFFFFF:FFFFFFFFFFFFFFFFFFFFFFFFFFFFFFFFF,FFFF:FFFFFFFF
@13394_merry1bob;chr1:974422-974595 N:0:2:A
GGGGACCGACCATCTGGTAGGGAAGGCAGAGATGTGTCAGCCTGTGGGAGGCAACAGGCACTCACCTCAGGAGGCAGGATCCTTACTCACCTGTCAGAGG
+
FFFFFFFFFFFFFFFFFFFFFFFF:FFFFFFFFFFFFFFFFFFFFFFFFFFFFFFFFFFFFFFFFFFFFFFFFFFFFFFFFFFFFFFFFFFFFFFFF:FF
@13395_merry1bob;chr1:974422-974595 N:0:2:A
GGCGAGGGTGGTCCTGAGAACCCACCTCACCGCGGCCATCAGATCCACTGCACAAGCCCCCCACTGGCCTCAGGCCCTCCAAGCTGGGGGCACTTCTGGT
+
FFFFFFFFFF:FFFFFFFFF:FFFFFFFFFFFFFFFFF:FFFFFFFFFFFF,F,::FFFFF:FFFFFFFFFFFF,F:F::FFFFFFFF:FFF:FFFFFF,
@13396_merry1bob;chr1:974422-974595 N:0:2:A
TGGCTGCCTCTGACAGGTGAGTAAGGATCCTGCCTCCTGAGGTGAGTGCCTGTTGCCTCCCACAGGCTGACACATCTCTGCCTTCCCTACCAGATGGTCG
+
FFFFFF::FFF:FF:FFFFFFFFFFFFFFFF:FFFFFFFFFFFFFFFFFFFFFFFFFFF,FFFFFFFFFFFFFFFFFFFF:FFFFFF:FFFFFFFFFFF:
@13397_john1bob;chr1:974422-974595 N:0:2:A
ACTTTGTCTTCCTCCCACCAGAAGTGCCCCCAGCTTGGAGGGCCTGAGGCCAGTGGGGGGCTTGTGCAGTGGATCTGATGGCCGCGGTGAGGTGGGTTCT
+
FFFFFFFFFFFFFFFFFFFFFFFFFFFFFFFFFFFFFFFFFFFFFFFFFFFFFFFFFFFFFFFFFFFFFFFFFFFFFFFFFFFFFF:FFFFFFFFFFFFF
@13398_john1bob;chr1:974422-974595 N:0:2:A
ACCAGATGGTCGGTCCCCCAGGAGGAGCCGGGACCCCGGCTACGACCACCTCTGGGACGAGACTTTGTCTTCCTCCCACCAGAAGTGCCCCCAGCTTGGA
+
FFFFFFFFFFFFFFFFFFFFFFFFFFFFFFFFFFFFFFFFFF,FFFFF:FFFFFFFFFFFFFFFFFFFFFFFFFFFFFFFFFFFFFFFFFFFFFFFFFFF
@13399_merry1bob;chr1:974422-974595 N:0:2:A
CTGCTGGCACCAAGGAACAGGAGCTGAGGGACGGGCTCTGAACTCAGGGCCCCAGAGACTCCCCCCATCACACTGGGTTCAGACCCTGACTTGTAATTTG
+
FFFFFFFFFFFFFFFFFFFFFFFFFFFFFFFFFFFFFFFFFFFFFFFFFFFFFFFFFFFFFFFFFFFFFFFFFFFFFFFFFFFFFFFFFFFFFFFFFFFF
@13400_john1bob;chr1:974422-974595 N:0:2:A
GCTTGGAGGGCCTGAGGCCAGTGGGGGGCTTGTGCAGTGGATCTGATGGCCGCGGTGAGGTGGGTTCTCAGGACCACCCTCGCCAAGCTCCAGGGTACCT
+
FFFFFFFFFFFFFFFFFFFFFFFFFFFFFFFFFFFFFFFFFFFFFFFFFFFFFFFFFFFFFFF:FFFFFFFFFFFFFFFFFFFFFFFFFFFFFFF:FFFF
@13401_merry1bob;chr1:974422-974595 N:0:2:A
ACACATCTCTGCCTTCCCTACCAGATGGTCGGTCCCCCAGGAGGAGCCGGGACCCCGGCTACGACCACCTCTGGGACGAGACTTTGTCTTCCTCCCACCA
+
FFFFFFFFFFFFFFFFFFFFFFFFFFFFFFFFFFFFFFFFFFF:FFFFFFFFFFFFFFFFFFFFFFFFFFFFFFFFFFFFFFFFFFFFFFFFFFFFFFFF
@13402_merry1bob;chr1:974422-974595 N:0:2:A
GGCTCCTCCTGGGGGACCGACCATCTGGTAGGGAAGGCAGAGATGTGTCAGCCTGTGGGAGGCAACAGGCACTCACCTCAGGAGGCAGGATCCTTACTCA
+
FFFFFFFFFFFFFFFFFFFFFFFFFFFFFFFFFFFFFFFFFFFFFFFFFFFFFFFFFFFFFFFFFFFFFFFFFFFFFFFFFFFFFFFFFFFFFFFFFFFF
@13403_merry1bob;chr1:974422-974595 N:0:2:A
CCATCAGATCCACTGCACAAGCCCCCCACTGGCCTCAGGCCCTCCAAGCTGGGGGCACTTCTGGTGGGAGGAAGACAAAGTCTCGTCCCAGAGGTGGTCG
+
FFFFFFFFFFFFFFFFFFFFFF,:FFFFFFFFFFF:FFFFFFFFFFF:FFFFFFFFFFFFFFFFFFFFFFFF:FFFFFFFFF::FFFFFFFFFFFFFFFF
@13404_merry1bob;chr1:974422-974595 N:0:2:A
TGAGTAAGGATCCTGCCTCCTGAGGTGAGTGCCTGTTGCCTCCCACAGGCTGACACATCTCTGCCTTCCCTACCAGATGGTCGGTCCCCCAGGAGGAGCC
+
FFFFFFFFFFFFFFFFFFFFFFFFFFFFFFFFFFFFFFFFFFFFFFFFFFFFFFFFFFFFFFFFFFFFFFFFFFFFFFFFFFFFFFFFFFFFFFFFFFFF
@13405_merry1bob;chr1:974422-974595 N:0:2:A
CCGGCTACGACCACCTCTGGGACGAGACTTTGTCTTCCTCCCACCAGAAGTGCCCCCAGCTTGGAGGGCCTGAGGCCAGTGGGGGGCTTGTGCAGTGGAT
+
FFFFFFFFFFFFFFFFFFFFFFFFFFFFFFFFFFFFFFFFFFFFFFFFFFFFFFFFFFFFFFFFFFFFFFFFFFFFFFFFFFFFFFFFFFFFFFFFFFFF
@13406_john1bob;chr1:974422-974595 N:0:2:A
CGGTCCCCCAGGAGGAGCCGGGACCCCGGCTACGACCACCTCTGGGACGAGACTTTGTCTTCCTCCCACCAGAAGTGCCCCCAGCTTGGAGGGCCTGAGG
+
FFFFFFF,FFFFFF:F:FFFFFFFFFFFFFFFFFFFFFFFFFFFFFFFFFFFFFFFFFFFFFFFFFFFFFFFFFFFFFFFFFFFFFFFFFFFFFFFFFFF
@13509_merry1bob;chr1:976152-976289 N:0:2:A
CCGGCGGAAGTAGCGGATGGCAGAGATGGTGCCGACGTTGGCCAGCAAGGCTGCAAGAGAAGCACAGGCTCTTCTGAGGGCCAGCCTGGCTGTCGGCACC
+
FFFFFFFFFFFFFFFFFFFFFFFFFFFFFFFFFFFFFFFFFFFFFFFFFFFFFFFFFFFFFFFFFFFFFFF,FFFFFFFFFFFFFFFFFFFFFFFFFFFF
@13510_john1bob;chr1:976152-976289 N:0:2:A
CCCTCCTGGACGCGGTAGAAGAGAGGGGTCAGAGGGCCCGGGCGAGGGCGGCACCTCGTCCTGCCCTGGGCGCCTGTGGTCGTCTCCTCATCCTGCATCT
+
FFFFFFFFFFFFFFFFFFFFFFFFFFFFFFFFFFFFFFFFFFFFFFFF:FFFFFFFFFFFFFFFFFF:FFFFFFFFFFFF:FF,FFFFFFFFFF:FF:FF
@13511_john1bob;chr1:976152-976289 N:0:2:A
CCCTCCTGGACGCGGTAGAAGAGAGGGGTCAGAGGGCCCGGGCGAGGGCGGCACCTCGTCCTGCCCTGGGCGCCTGTGGTCGTCTCCTCATCCTGCATCT
+
FFFFFFFFFFFFFFFFFFFFFFFFFFFFFFFFFFFFFFFFFFFFFFFFFFFFFFFFFFFFFFFFFFFFFFFFFFFFFFFFFFFFFFFFFFFFFFFFF:FF
@13512_merry1bob;chr1:976152-976289 N:0:2:A
CCCCCTCCTGGACGCGGTAGAAGAGAGGGGTCAGAGGGCCCGGGCGAGGGCGGCACCTCGTCCTGCCCTGGGCGCCTGTGGGCGTCTCCTCATCCTGCAT
+
FFFFFFFFFFF:FFFFFFF:FFF:FFFFFFFFFFF:FFFFFFFFFF:FFF::FFFFFFF:F:FFFFFFFFFFFFFFFFFFF,F,FFFFFFFFFFF,FFFF
@13513_merry1bob;chr1:976152-976289 N:0:2:A
GCCCCCCTCCTGGACGCGGTAGAAGAGAGGGGTCAGAGGGCCCGGGCGAGGGCGGCACCTCGTCCTGCCCTGGGCGCCTGTGGTCGTCTCCTCATCCTGC
+
F:FF,FFFFFFFFFFFFFF:F:FFF,FFFF:::FFFFFFFFFFF:FF:FFFF:FFFFFFFFFFFFFFFFFF:FFFFF:FFFFF,FFFF,FFFFFFFFFFF
@13514_merry1bob;chr1:976152-976289 N:0:2:A
GCTCCCCCCAGGCTGAGCTGCGGCCCTGGCCGCACCGACCTTGCCCGCCCTTTGAGGGCTGGGTCTTGCGGGCAGACGGTGCCGACAGCCAGGCTGGCCC
+
FFFFFFFFFFFFFFFFFFFFFFFFFFFFFFFFFFFFFFFFF:FFFFFFFFFFFFFFFFFFFFFFFFFFFFFFFFFFFFFFFFFFFFFFFFFFFFFFFFFF
@13515_merry1bob;chr1:976152-976289 N:0:2:A
GCGGATGGCAGAGATGGTGCCGACGTTGGCCAGCAAGGCTGCAAGAGAAGCACAGGCTCTTCTGAGGGCCAGCCTGGCTGTCGGCACCGTCTGCCCGCAA
+
:FFF,FFFFFFFFFFFFFFFFFFFFFFFFFFFFFFFFFFFFFFFFFFFFFFFFFFFFFFFFFFFFFFFFFFFFFFFFFFFFFFFFFFFFFFFFFFFFFFF
@13516_merry1bob;chr1:976152-976289 N:0:2:A
CATCCTGCATCTCCCTGGCCCGGGCCTGGCTCCTAGGAGCTGGGGCTGGGGCTGTGGCTGCGGCGCCCTTGCCCCACCTGCCGGCGGAAGTAGCGGATGG
+
FFFFFFFFFFFFFFFFFFFFFFFFFFFFFFFF:FFFFFFFFFFFFFFFFFFFFFFFFFFFFFFFFFFFFFFFFFFFFFFFFFFFFFFFFFFFFFFFFFFF
@13517_merry1bob;chr1:976152-976289 N:0:2:A
GCACCTCGTCCTGCCCTGGGCGCCTGTGGTCGTCTCCTCATCCTGCATCTCCCTGGCCCGGGCCTGGCTCCTAGGAGCTGGGGCTGGGGCTGTGGCTGCG
+
:FFFFFFFFFFFFFFFFFFFFFFFFFFFFFFFFFFFFFFFFFFFFFFFFFFFFFFFFFFFFFFFFFFFFFFFFFFFFFFFFFFFFFFFFFFFFFFFFFFF
@13518_john1bob;chr1:976152-976289 N:0:2:A
TCAGAAGAGCCTGTGCTTCTCTTGCAGCCTTGCTGGCCAACGTCGGCACCATCTCTGCCATCCGCTACTTCCGCCGGCAGGTGGGGCAAGGGCGCCGCAG
+
FFFFFFFFFFFFFFFFFFFFFFFFFFFFFFFFFFFFFFFFFFFFF:FFFFFFFFFFFFFFFFFFFFFFFFFFFFFFFFFFFFFFFFFFFFFFFFFFFFFF
@13519_john1bob;chr1:976152-976289 N:0:2:A
CTCGTCCTGCCCTGGGCGCCTGTGGTCGTCTCCTCATCCTGCATCTCCCTGGCCCGGGCCTGGCTCCTAGGAGCTGGGGCTGGGGCTGTGGCTGCGGCGC
+
FFFFFFFFFFFFFFFFFFFFFFFFFFFFFFFFFFFFFFFFFFFFFF:FFFFFFFFFFFFFFFFFFFFFFFFFFFFFFFFFFFFFFFFFFFFFFFFFFFFF
@13520_merry1bob;chr1:976152-976289 N:0:2:A
CTCCCTGGCCCGGGCCTGGCTCCTAGGAGCTGGGGCTGGGGCTGTGGCTGCGGCGCCCTTGCCCCACCTGCCGGCGGAAGTAGCGGATGGCAGAGATGGT
+
FFFFFFFFFFFFFFFFFFFFFF:FFFFFFFFFFFFFFFFFFFFFFFFFFFFFFFFFFFFFFFFFFFFFFFFFFFFFFFFFFF:FFFFFFFFFFFFFFFFF
@13521_merry1bob;chr1:976152-976289 N:0:2:A
GTCGGCACCATCTCTGCCATCCGCTACTTCCGCCGGCAGGTGGGGCAAGGGCGCCGCAGCCACAGCCCCAGCCCCAGCTCCTATGAGCCAGGCCCGGGCC
+
FFFFFFFFFFFFFFFFFFFFFFFFFFFFFF:FFFFFFFFFFFFFFFFF:FFFFFFFFFFFFFFFFFFF:FFFFFFFFFFFFF:,FF:FF:FFFFF:FF:F
@13640_merry2bob;chr1:976479-976644 N:0:2:A
TGAGCCCCGGGGCCCCCGTGCACCCCTCGTCCTGCCAGCGCCCCTCGGTCTGGCTTCTAGGCGCAGCTCCCTCTGCCCCCAGGCACCCAAACCTGTTTTC
+
FFFFFFFFFFFFFFFFFFFFFFFFFFFFFFFFFFFFFFFFFF:FFFFFFFFFFFFFFFFFFFFFFFFFF:FFFFFFFFFFFFFFFFFFFFFFFFFFFFFF
@13641_merry2bob;chr1:976479-976644 N:0:2:A
GAGGGAGCTGCGCCTAGAAGCCAGACCGAGGGGCGCTGGCAGGACGAGGGGTGCACGGGGGCCCCGGGGCTCACCCCTGACCTGCTCCCCCCAGGCTGAG
+
FFFFFFFF:FFFFFFFFFFFFF:FFFFFFFFFFF:FFF,FFFFFFFFFFFFFFFFFFFFFFFFF,FFFFF:FFFFFF:FFFFFFFFFFFFFFFFFF:FFF
@13642_merry2bob;chr1:976479-976644 N:0:2:A
AGGCGGTTCCCGGGGTTGGTGGGGGTGGGGGCAGGCGGTTCCCGGGGCGGGCGTGTGCGGGGCCATCTCTGAGTGCAGCCGTGGGGCTGAAGGTGAGCTT
+
FF:FFFFFFFFFFFFFFFFFFFFFFFFFFFF:FFFFFFFFFFFFF,FF:F:FFFFFFFFFFFFFFFFFFFFFFFFFFFFFFFF:FFFFFFFFFFFFFFFF
@13643_john1bob;chr1:976479-976644 N:0:2:A
CGTGTGCGGGGCCATCTCTGAGTGCAGCCGTGGGGCTGAAGGTGAGCTTCTGTCCTAGGGGAGCTCCGGGGGCCTGTCCCATCATTTGCCTTCAGCCAGA
+
FF:FFF,FFFFFFFF:FFFFFFFFFFFFFFFFFFFFFFF:FFFF:FFFF,:FFFFFF,FF,FFFF:FFFFFF:FFFF:FFFFFFFFFFFFFFFFFF:FFF
@13644_merry2bob;chr1:976479-976644 N:0:2:A
CCTCGTCCTGCCAGCGCCCCTCGGTCTGGCTTCTAGGCGCAGCTACCTCTGCCCCCAGGCACCCAAACCTGTCGTCCAGGCGTCTGGGGTATGCGGATCT
+
F:F,,:,FF:,FFF:F,,:FFFF,,:F,FFFFF:FFFFFF,FF,,F,FF,:,F,,F,:FF::,FF,:,F,F:,,,,FF,:,::,::FFF,F,F:F:F,,F
@13645_merry2bob;chr1:976479-976644 N:0:2:A
TGCCAGCGCCCCTCGGTCTGGCTTCTAGGCGCAGCTCCCTCTGCCCCCAGGCACCCAAACCTGTTTTCCAGGCGTCTGGGGTATGCGGATCTGACGTCCT
+
FFFF::FFFF:FFFFFFFFFFFFFFFFFFFFFFFFFFFFFFFFFFFFFFF:FFFFFFFFFFFFFFFFFFFFFFFFFFFFF:FFFFFFFFFFFFFFFFFFF
@13646_john1bob;chr1:976479-976644 N:0:2:A
GGCACCCAAACCTGTTTTCCAGGCGTCTGGGGTATGCGGATCTGACGTCCTCACAGCCCAGGTGGCAAAAGCTACAAACACCAGGCACATGTCATTCTGG
+
FFFFFFFFFFFFFFFFFFFFFFFFFFFFFFFFFFFFFF:FFFFFFFFFFFFFFFFFFFFF:FFFFFFFFFFFFFFFFFFFFFFFFFFFFFFFFFFFFFFF
@13647_merry2bob;chr1:976479-976644 N:0:2:A
ACGTCAGATCCGCATACCCCAGACGCCTGGAAAACAGGTTTGGGTGCCTGGGGGCAGAGGGAGCTGCGCCTAGAAGCCAGACCGAGGGGCGCTGGCAGGA
+
FFFFFFFFFFFFFFFFFFFFFFFFFFFFFFFFFFFFFFFFFFFFFFFFFFFFFFFFFFFFFFFFFFFFFFFFFFFFFFFFFFFFFFFFFFFFFFFFFFFF
@13648_merry2bob;chr1:976479-976644 N:0:2:A
ACAGGCCCCCGGAGCTCCCCTAGGACAGAAGCTCACCTTCAGCCCCACGGCTGCACTCAGAGATGGCCCCGCACACGCCCGCCCCGGGAACCGCCTGCCC
+
FFFFFFFFFFF:FFFFFFFFFFFFFFFFFFFFFFFFFFFFFFFFFFFFFFFFFFFFFFFFFFF:FFFFFFFFFFFFFFFFFFFFFFFFFFFFFFFFF:FF
@13649_merry2bob;chr1:976479-976644 N:0:2:A
GGGAGTGGGAGGCGGTTCCCGGGGTTGGCGGGGGGAGTGGGAGGCGGTTCCCGGGGTTGGCGGGGGGAGTGGGAGGCGGTTCCCGGGGTTGGTGGGGGTG
+
FFFFFFFFFFFFFFFFFFFFFFFFFFFFFFFFFFFFFFFFFFFFFFFFFFFFFFFFFFFFFFFFFFFFFFFFFFFFFFFFFFFFFFFFFFFFFFFFFFFF
@13650_john1bob;chr1:976479-976644 N:0:2:A
GGTGGGGGTGGGGGCAGGCGGTTCCCGGGGCGGGCGTGTGCGGGGCCATCTCTGAGTGCAGCCGTGGGGCTGAAGGTGAGCTTCTGTCCTAGGGGAGCTC
+
FFFFFFFFFFFFFFFFFFFFFFFFFFFFFFFFFFFFFFFFFFFFFFFFFFFFFFFFFFFFFFFFFFFFFFFFFFFFFFFFFFFFFFFFFFFFFFFFFFFF
@13651_john1bob;chr1:976479-976644 N:0:2:A
TTCTGGCTGAAGGCAAATGATGGGACAGGCCCCCGGAGCTCCCCTAGGACAGAAGCTCACCTTCAGCCCCACGGCTGCACTCAGAGATGGCCCCGCACAC
+
FFFFFFFFFFFF,FFFFFFFFFFFFFFFFFFFFFFFFFFFFFFFFFFFFFFFFFFFFFFFFFFFFFFFFFFF,FFFFFFFFFFFFFFFFFFFFFFFFFFF
@13652_merry2bob;chr1:976479-976644 N:0:2:A
CGGGGGGAGTGGGAGGCGGTTCCCGGGGTTGGTGGGGGTGGGGGCAGGCGGTTCCCGGGGCGGGCGTGTGCGGGGCCATCTCTGAGTGCAGCCGTGGGGC
+
FFFFFFFFFFFFFFFFFFFFFFFFFFFFFFF:FFFFFFFFFFFFFFFFFFFFFFFFFFFFFFFFFFFFFFFFFFFFFFFFFFFFFFFFFFFFFFFFFFFF
@13653_merry2bob;chr1:976479-976644 N:0:2:A
CCCGGGGCGGGCGTGTGCGGGGCCATCTCTGAGTGCAGCCGTGGGGCTGAAGGTGAGCTTCTGTCCTAGGGGAGCTCCGGGGGCCTGTCCCATCATTTGC
+
FFFFFFFFFFFFFFFFFFFFFFFFFFFFFFFFFFFFFFFFFFFFFFFFFFFFFFFFFFFFFFFFFFFFFFFFFFFFFFFFF,FFFFFFFFFFFFFFFFFF
@13654_john1bob;chr1:976479-976644 N:0:2:A
ATACCCCAGACGCCTGGAAAACAGGTTTGGGTGCCTGGGGGCAGAGGGAGCTGCGCCTAGAAGCCAGACCGAGGGGCGCTGGCAGGACGAGGGGTGCACG
+
FFFFFFFFF:FFFFFFF,F:FFFF,:F,FFF:FFFFFFFFFFFF:FFFFFFFFFFFFFFFFFFFF,FFFFFFFFFFFFFFFFFF:F:FFFFFFFFFFFFF
@13655_john1bob;chr1:976479-976644 N:0:2:A
AACCTGTTTTCCAGGCGTCTGGGGTATGCGGATCTGACGTCCTCACAGCCCAGGTGGCAAAAGCTACAAACACCAGGCACATGTCATTCTGGCTGAAGGC
+
FFFFFFFFFFFFFFFFFFFFFFFFFFFFFFFFFFFFFFFFFFFFFFFFFFFF:FFFFFFFFFFFFFFFFFFFFFFFFF:FFFFFFFFFFFFFFFFFFFFF
@13656_john1bob;chr1:976479-976644 N:0:2:A
TGACGTCCTCACAGCCCAGGTGGCAAAAGCTACAAACACCAGGCACATGTCATTCTGGCTGAAGGCAAATGATGGGACAGGCCCCCGGAGCTCCCCTAGG
+
FFFFFFFFFFFFFFFFFFFFFFFFFFFFFFFFFFFFFFFFFFFFFFFFFFFFFFFFFFFFFFFFFFFFFFFFFFFFFFFFFFFFFFFFFFFFFFFFFFFF
@13657_merry2bob;chr1:976479-976644 N:0:2:A
CCCTCTGCCCCCAGGCACCCAAACCTGTTTTCCAGGCGTCTGGGGTATGCGGATCTGACGTCCTCACAGCCCAGGTGGCAAAAGCTACAAACACCAGGCA
+
FFFFFFFFFFFFFFFFFFFFFFFFFFFFFFFFFFFFFFFFFFFFFFFFFFFFFFFFFFFFFFFFFFFFFFFFFFFFFFFFFFFFFFFFF,FFFFFFFFFF
@13658_merry2bob;chr1:976479-976644 N:0:2:A
CAAACCTGTTTTCCAGGCGTCTGGGGTATGCGGATCTGACGTCCTCACAGCCCAGGTGGCAAAAGCTACAAACACCAGGCACATGTCATTCTGGCTGAAG
+
FFFFFFFFFFFFFFFFFFFFF:FFFFFFFFFFFFFFFFFFFFFFFFFFF:FFFFFFFFFFFFFFFFFFFFFFFFFFFFFFFFFFFFFF:FFFFFFFFFFF
@13659_john1bob;chr1:976479-976644 N:0:2:A
AGGTGGCAAAAGCTACAAACACCAGGCACATGTCATTCTGGCTGAAGGCAAATGATGGGACAGGCCCCCGGAGCTCCCCTAGGACAGAAGCTCACCTTCA
+
FFFFFFFFFFFFFFFFFFFFFFFFFFFFFFFFFFFFFFFFFFFFFFFFFFFFFFFFFFFFFFFFFFFFFFFFFFFFFF:FF,FFFFFFFFFFFFFFFFFF
@13660_merry2bob;chr1:976479-976644 N:0:2:A
ATTCCCCAGACGCCTGGAAAACAGGTTTGGGTGCCTGGGGGCAGAGGGAGCTGCGCCTAGAAGCCAGACCGAGGGGCGCTGGCAGGACGAGGGGTGCACG
+
FF:FFFFFFFFFFFFFFF:FFFFFFFFFFFFFFFFFFFFFFFFFFFFFF,FFFF:FFFFFFFFFFFFFFFFFFFFF,FFFFFFFFFFFFFF:FFFFFFFF
@13661_merry2bob;chr1:976479-976644 N:0:2:A
TCCCCTAGGACAGAAGCTCACCTTCAGCCCCACGGCTGCACTCAGAGATGGCCCCGCACACGCCCGCCCCGGGAACCGCCTGCCCCCACCCCCACCAACC
+
FFFFFFFFFFFFFFFFFFFFFFFFFFFFFFFFF:FFFFFFFFFFFFFFFFFFFFFFFFFFFFFFFF,,FFFFFFFFFFFFFFFFFFFFFFF:FFFFFFFF
@13662_john1bob;chr1:976479-976644 N:0:2:A
GCCTGGTGTTTGTAGCTTTTGCCACCTGGGCTGTGAGGACGTCAGATCCGCATACCCCAGACGCCTGGAAAACAGGTTTGGGTGCCTGGGGGCAGAGGGA
+
FFFFFFFFFFFFFFFFFFFFFFFFFFFFFFFFFFFFFFFFFFFFFFFFFFFFFFFFFFFFFFFFFFFFFFFFFFFFFFFFFFFFFFFFFFFFFFFFFFFF
@13663_john1bob;chr1:976479-976644 N:0:2:A
CATCTCTGAGTGCAGCCGTGGGGCTGAAGGTGAGCTTCTGTCCTAGGGGAGCTCCGGGGGCCTGTCCCATCATTTGCCTTCAGCCAGAATGACATGTGCC
+
FFFFFFFFFFFFFFFFF::FFFFFFFFFFFFFFFFFFFFFFFFFFFFFFFFFFFFFFFFFFFFFFFFFFFFFFFFFF:FFFFFFFFFFFFFFFFFFFFFF
@13664_merry2bob;chr1:976479-976644 N:0:2:A
TCAGCCTGGGGGGAGCAGGTCAGGGGTGAGCCCCGGGGCCCCCGTGCACCCCTCGTCCTGCCAGCGCCCCTCGGTCTGGCTTCTAGGCGCAGCTCCCTCT
+
FFFFFFFFFFFFFFFFF:FFFFFFFF:FFFFFFFFFFFFFFFFFFFFFFFFFFFFFFFFFFFFF:FFFFFFFFFFFFFFFFFFFFFFFFFFFFFFFFFFF
@13903_merry2bob;chr1:978861-981049 N:0:2:A
GCAGAGGGAGGGGGGCGAGGCAGGTGCTTGAGGATCCGAGGCTGGTGGGGCCGGGGCCCGACAGCCACAGCCTCCCAGGCTCCGGGCCCCCCGTGGGCCC
+
FFFFFFFFFFFFFFFFF:FFFFFFFFFFFFFFFFFFFFFFFFFFFF::FFFFFFFFFFFFFFFFFFFFFFFFFFF:FFFFFFFFFFFFFFFFFFFFFF:F
@13904_john1bob;chr1:978861-981049 N:0:2:A
TCAGCAGGTCTCAGGGTGAGCCTGTCTTGGCCCTGGGGACCGGTCAGCAGACACCCAGCACGTCCGCACGGGCAGAAGCTCCACCGTCCCTCGGCCCCGG
+
FFFFFFFFFFFFFFFFFFFFFFFFFFFFFFFFFFFFFFFFFFFFFFFFFFFFFFFFFFFFFFFFFFFFFFFFFFFFFFFFFFFFFFFFFFFFFFFFFFFF
@13905_john1bob;chr1:978861-981049 N:0:2:A
TACACCCATCTCCAAGCCACAATTGGACACGGACGTGGCTGTGTCCACACCTGCCTCCAAACATGGCCTGGATGTGGCCTTGCCTACAGCAGGCCCAGTG
+
FFFFFFFFFFFFFFFFFFFFFFFFFFFFFFFFFFFFFFFFFFFFFFFFFFFFFFFFFFFFFFFFFFFFFFFFFFFFFFFFFFFFFFFFFFFFFFFFFFFF
@13906_merry2bob;chr1:978861-981049 N:0:2:A
GCAGAAGCCTCTGCATCTGGTCTCCAGAAGACGCCGGACCAGGGCAGGATGAGAACTGGCTGGGAGGGCTGGCGCCGGGGCCGAGGGACGGTGGAGCTTC
+
FF:FFFFFFFFFFFFFFFFFF:FFFFFFFFF::FFFFFFFFFF,FFFFFFFFFFFFFF:F,FFFFFFFFFFFFFF,,FF:FFFFFFFFF,FFFFFFFFFF
@13907_merry2bob;chr1:978861-981049 N:0:2:A
TCAAGCCAGCAGTGGTAGAGCGGCTCCACCTGGCTCTTAGACGGGCAGGTACGTGCTCTCGGATCCCACAGCCCGTCCAGATCCCAGGCACACACTGTCC
+
FF,FFFFFFFFFFFFFFFFFFFFFFFFFFFFFFFFFFFFFFFFFFFFFFFFFFFFFFFFFFFFFFFFFFFFFFFFFFFFF:F:F:FFFFFFFFFFFFFFF
@13908_merry2bob;chr1:978861-981049 N:0:2:A
CTGGTCTCCAGAAGACGCCGGACCAGGGCAGGATGAGAACTGGCTGGGAGGGCTGGCGCCGGGGCCGAGGGACGGTGGAGCTTCTGCCCGTGCGGACGTG
+
FFFFFFFFFFFFFFFFFFFFFFFFFFFFFFFFFFFFFFFF:FFFFFF:FFFFFFFFFF:FFFFFFFFFFFFFFFFFFFFFFFFFFFFFFFFFFFFFFFFF
@13909_merry2bob;chr1:978861-981049 N:0:2:A
AGCAGTCCCCCCAGGGCCCCACCTCTCCCAACTGGGCAGCTAGCTGCAGGAGGGCGGAGCCGGCGGGGCTGCGAGGAGGAGGACGTGGCCACACAGCAGC
+
FFFFFFFFFFFFFFFFFFFFFFFFFFFFFFF:FFFFFFFFFFFFFFFFFFFFFFFFFFFFFFFFFFFFFFFFFFFFFFFF:FFFFFFFFFFFFFFFFFFF
@13910_merry2bob;chr1:978861-981049 N:0:2:A
AGCCATGTCCGTGTCAGGTTGCGGCTCAGAGGCAGGTGTAGACACAGCCATGTCCCTGTCAGATTGCGGCTCGGAGGCAGGTGTAGACACAGCCATGTCC
+
FFFFFFFFFFFFFFFFFFFFFFFFFFFFFFFFFFFFFFFFFF:FFFFFFFFFFFFFFF:FFFFFFFFFFFFFFFFFFFFFFFFFFFFFFFFFFFFFFFFF
@13911_john1bob;chr1:978861-981049 N:0:2:A
ACCCAAGTCCCCAGGAAGAAGAAAGTGCGCTTCTCCGTGGCTGGGCCCAGCCCCAATAAGCCAGGCTCAGGACAGGCCTCAGCCCGGCCCTCAGCCCCCC
+
FFFFFFFFF:FFFFFFFFFFFFFFFFFFFFFFFFFFFFFFFFFFFFFFFFFFFFFFFFFFFFFFFFFFFFFFFFFFFFFFFF:FFFFFFFFFFFFFFFFF
@13912_merry2bob;chr1:978861-981049 N:0:2:A
CGAGTTCTCAGCCACCGCCGATGAGTGTGGCCTCCTGCAGGCCGGCCTGGCCTCTGGGGACGAGCTCTTGTCCAGTGACATTGACCAAGGGGACAGCAGT
+
FFFFFFFFFFFFFFF:FFFFFFFFFFFFFFFFFFFFFFFFFFFFFFFFFFFFFFFFF:FFFFFFFFFF:FFFFFFFFFFFFFFFFFFFFFFFFFFFFFFF
@13913_john1bob;chr1:978861-981049 N:0:2:A
TGCCACTGCTGTCCCCTTGGTCAATGTCACTGGACAAGAGCTCGTCCCCAGAGGCCAGGCCGGCCTGCAGGAGGCCACACTCATCGTCGGTGGCTGAGAA
+
FFFFFFFFFFFFFFFFFFFFFFFFFFFFF:FFFFFFFF,FFFFFF:FFFFFFF:FFFFFFFF:,FF::F:FFFFFFF,FFFFF::F,FFFFFFFFFFFFF
@13914_merry2bob;chr1:978861-981049 N:0:2:A
TGGCACCCACAGCTCGCCTCTTCTTTCGGCTGGGGCTCCGTGGTGGGGCTCCAGGGCTATCGGGGGGCCTCTGGGAGCCAGTGCTGTGGCCAGGGGACTT
+
FFFFFFFFFFFFFFFFFFFFFFFFFFFFFFFFFFFFFFFFFFFFFFFFFFFFFFFFFFFFFFFFFFFFFFFFFFFF:FFFFFFFFFFFFFFFFFFFFFFF
@13915_john1bob;chr1:978861-981049 N:0:2:A
CTGGTCTCCAGAAGACGCCGGACCAGGGCAGGATGAGAACTGGCTGGGAGGGCTGGCGCCGGGGCCGAGGGACGGTGGAGCTTCTGCCCGTGCGGACGTG
+
FFFFFFFFFFFFFFFFFFFF,FF:FFFFFFFFFFFFFFFFFFF:FFFFFFFFFFF,FFFFFFFFFFFFFFFFFFFFFFFFFFFFFFFFFF:FFFFFFFFF
@13916_john1bob;chr1:978861-981049 N:0:2:A
GGAGCAGCTTTGCCGTGACCCTCCCGGAGGCCTACGAGTTCTTCTTCTGTGACACCATCGAGGAGAACGAAGAGGCTGAGGCGGCAGCGGCCGGTCAGGA
+
FFFFFFFFFFFFFFFFFFFFFFFFFFFFFFFFFFFFFFFFFFFFFFFFFFFFFFFFFFFFFFFFFFFF,FFFFFFFFFFFFFFFFFFFFFFFFFFFFFFF
@13917_john1bob;chr1:978861-981049 N:0:2:A
TTCTCATCCTGCCCTGGTCCGGCGTCTTCTGGAGACCAGATGCAGAGGCTTCTGCAGGGCCCTGCCCCACGGCCCCCTGGTGAGCCCCCTGGGAGTCCCA
+
FFFFFFFFFFFFFFFFFFFFFFFFFFFFFFFFFFFFFFFFFFFFFFFFFFFFFFFFFFFFFFFFFFFFFFFFFFFFFFFFFFFFFFFFFFFFFFFFFFFF
@13918_merry2bob;chr1:978861-981049 N:0:2:A
CTGGGGACTTGGGTGAGACCCAGTGCGGGTGCCCCAGAGCAGCATCCGGGGGCCCCTGCTGAGGGCTCAGACACAACCGCCTCCATCTCCACCACATCAG
+
FFFFFFFFFFFFFFFFFFFFFFFFFFFFFFF:FFFFFFFFFFFFFFFFFFFFFFFFFFFFFFFFFFFFFFFFFFFFFFFFFFFFFFFFFFFFFFFFFFFF
@13919_john1bob;chr1:978861-981049 N:0:2:A
TTGGCCCTGGGGACCGGTCAGCAGACACCCAGCACGTCCGCACGGGCAGAAGCTCCACCGTCCCTCGGCCCCGGCGCCAGCCCTCCCAGCCAGTTCTCAT
+
FFFFFFFFFFFFFFFFFFFFFFFFFFFFFFFFFFFFFFFFFFFFFFFFFFFFFFFFFFFFFFFFFFFFFFFFFFFFFFFFFFFFFFFFFFFFFFFFFFFF
@13920_merry2bob;chr1:978861-981049 N:0:2:A
GGAGCCGGCGGGGCTGCGAGGAGGAGGACGTGGCCACACAGCAGCCGGTCAGCAGGTCTCAGGGTGAGCCTGTCTTGGCCCTGGGGACCGGTCAGCAGAC
+
FF,FF:F:FFFF:FFFFF,FFFFFFFFFFFFFFFFFFFFFFFFFFFFFFFFFFFFFFFFFFFFFFFFFFFFFFFFFFFF::FFFFFFFFFFFFFFFFFFF
@13921_merry2bob;chr1:978861-981049 N:0:2:A
GACACCCAGCACGTCCGCACGGGCAGAAGCTCCACCGTCCCTCGGCCCCGGCGCCAGCCCTCCCAGCCAGTTCTCATCCTGCCCTGGTCCGGCGTCTTCT
+
FF:FFFFFFFFFFFFFFFFFFFFFFFFFFFFFFFFFFFFFFFFFFFFFFFFFFFF:FFFFFFFFFFFFFFFFFFFFFFFFFFFFFFFFFFFFFFFFFFFF
@13922_john1bob;chr1:978861-981049 N:0:2:A
GCTTAGCCACTGGGCCTGCTGTAGGCAAGGCCACATCCAGGCCATGTTTGGAGGCAGGTGTGGACACAGCCACGTCCGTGTCCAATTGTGGCTTGGAGAT
+
FFFFFFFFFFFFFFFFFFFFFFFF::FFFFFFFFFFFFFFFFFFFFFFFFFFFFFFFFFFFFFFFFFFFFFFFFFFFFFFFFFFFFFFFFFFFFFFFFFF
@13923_john1bob;chr1:978861-981049 N:0:2:A
CTCCGGGAGGGTCACGGCAAAGCTGCTCCCGGGCCCGACCCTCGTCACGGCAGAGGGAGGGGGGCGAGGCAGGTGCTTGAGGATCCGAGGCTGGTGGGGC
+
FFFFFFFFFFFFFFFFFFFFFFFFFFFFFFFFFFFFFFFFFFFFFFFFFFFFFFFFFFFFFFFFFFFFFFFFFFFFFFFFFFFFFFFFFFFFFFFFFFFF
@13924_merry2bob;chr1:978861-981049 N:0:2:A
CTGTCTTCCTGCACAGGGGACCTGGGGCCAGGCTCAGGAGCTCCTGCAGGACCTGGCCCCAACTCCTCCTGCCCGGCTTTGGCCATCAGCTTTGCCGTCT
+
FFFFFFFFFFFFFFFFFFFFFFFFFFFFFFFFFFFFFFFFFFFFFFFFFFFFFFFFFFFFFFFFFFFFFFFFFFFFFFFFFFFFFFFFFFFFFFFFFFFF
@13925_john1bob;chr1:978861-981049 N:0:2:A
GACGCCGCTGGCCTCGCCTGGCCTCCCACCCGCAGAGCTGGGCCTGATGTGGTGGAGATGGAGGCGGTTGTGTCTGAGCCCTCAGCAGGGGCCCCCGGAT
+
FFFFFFFFFFFFFFFFF:FFFFFF:FF,FF:FFFFFFFFFFFFFFFFFFFFFFFFFFFFFFFFFFF:FFFFFFFFFFFFFFFFFFFFFFFFFFFFFFFFF
@13926_merry2bob;chr1:978861-981049 N:0:2:A
CCAATAAGCCAGGCTCAGGACAGGCCTCAGCCCGGCCCTCAGCCCCCCAGACAGCAACTGGGGCCCACGGGGGGCCCGGAGCCTGGGAGGCTGTGGCTGT
+
:FFFFFFFFFF:FFFFFFFFFFFFFFFFFFFFFFFFFFFFFFFFFFFFFFFFFFFFFFFFFFFFF,FFF:FF,FFFFFFFF,FFFFF:FFFF,FFFFFFF
@13927_john1bob;chr1:978861-981049 N:0:2:A
CCTGCAGGCCGGCCTGGCCTCTGGGGACGAGCTCTTGTCCAGTGACATTGACCAAGGGGACAGCAGTGGCAGCAGTCCCCCCAGGGCCCCACCTCTCCCA
+
FFFFFFFFFFFFF,FFFFFFFFFFFF:FFFFFFFFFFFFFFFFFFFFFFFFFFFFFFFF:FFFFFFFFFFFFFFFFFFFFFFFFFFFFFFFFFFFFF:FF
@13928_merry2bob;chr1:978861-981049 N:0:2:A
GTCCCTCGGCCCCGTCGCCAGCCCTCCCAGCCAGTTCTCATCCTGCCCTGGTCCGTCGTCTTCTGGAGACCAGCTGCAGAGGCATCTTCAGGGCCATGCC
+
FFFFF,,F,,FFF,::,FFFFF:F,FFF,:F,:F:F:,FF,,F:F,,:FFF::,F,,,,FFFFF,,:F,,,,F,F:,,FFF,,,F,F,FFFF,,,,FF:,
@13929_john1bob;chr1:978861-981049 N:0:2:A
ACGTGCTGGGTGTCTGCTGACCGGTCCCCAGGGCCAAGACAGGCTCACCCTGAGACCTGCTGACCGGCTGCTGTGTGGCCACGTCCTCCTCCTCGCAGCC
+
FFFFFFFFFFFFFFFFFFFFFFFFFFFFFFFFFFFFFFFFFFFFFFFFFFFFFFFFFFFFFFFFFFFFFFFFFFFFFFFFFFF:FFFFFFFFFFFFFFFF
@13930_john1bob;chr1:978861-981049 N:0:2:A
TGCTCTGTCACAGGGACAGGTGTAGACAGACCCAAACCTGGACCTGCTCTTTCTTCCTGCACCGGGGACCTGGGGCCAGGCTCAGGAGCTCCTGCAGGAC
+
FF,F,FF,,,FF:,:,F,,:,::,,,:,,,:,,,,,,F,,F,,,FF,FFF,F:,:F,,F,F,,,:,:,F,F,F,F,,FFF,::,F,FF,,:F,F,:F,,,
@13931_merry2bob;chr1:978861-981049 N:0:2:A
CCTCCCAGATGTCTCAAGGGCTAAGTCAGACATGGCTGTGTCTACACCTGCCTCCGAGCCGCAACCTGACAGGGACATGGCTGTGTCTACACCTGCCTCC
+
FFFFFFFFFFFFFFFFFFFFFFFFFFF:FFFFFFFFFFFFFF::FFFFFF,FFFFFFFFFFFFFFFFFF,:,FFFFFFFFFFFFFFFF,FFFFFFFFFFF
@13932_merry2bob;chr1:978861-981049 N:0:2:A
CCTGGCCACAGCACTGGCTCCCAGAGGCCCCCCGATAGCCCTGGAGCCCCACCACGGAGCCCCAGCCGAAAGAAGAGGCGAGCTGTGGGTGCCAAGGGGG
+
::F:FFFFFFFFFFFFFFFFFFFFFFFFFFFFFFFFFFFFFFFFFFFFFFFFFFFFFFFFFFFFFFFFFFFFFFFFFFFFFFFFFFFFFFFFFFFFFFFF
@13933_merry2bob;chr1:978861-981049 N:0:2:A
CTCCATCTCCACCACATCAGGCCCAGCTCTGCGGGTGGGAGGCCAGGCGAGGCCAGCGGCGTCGGCTCTGGGAACAGGTGTAGACACAAGCCCGCTGGAC
+
FFFFFFFFFFFFFFFFFFFFFFFFFFFFFFFFFFFFFFFFFFFFFFFFFFFFFFFFFFFFFFFFFFFFFFFFFFFFFFFFFFFFFFFFFFFFFFF:FFFF
@13934_john1bob;chr1:978861-981049 N:0:2:A
AAGCACCTGCCTCGCCCCCCTCCCTCGGCCGTGACGAGGGTCGGGCCCGGGAGCAGCTTTGCCGTGACCCTCCCGGAGGCCTACGAGTTCTTCTTCTGTG
+
FFF::FFFFFFFFFFFFF,:FFFFF,,FF,:FFF,FF:FFFF,F:FFF,:FF,FFFF::F,F:,,FFF,FFFFFFFF:FFFFF:FFFF:FFFFFFFFFF,
@13935_merry2bob;chr1:978861-981049 N:0:2:A
TGGGGCACCCGCACTGGGTCTCACCCAAGTCCCCAGGAAGAAGAAAGTGCGCTTCTCCGTGGCTGGGCCCAGCCCCAATAAGCCAGGCTCAGGACAGGCC
+
FFFFFFFFFFFFFFFFFFFFFFFFFFFFFFFFFFFFFFFFFFFFFFFF:FF:FFFFFFFFFFFFFFFFFFFFFFFFF:FFFFFFFFFFFFFFFFFFFFFF
@13936_merry2bob;chr1:978861-981049 N:0:2:A
GAACGAAGAGGCTGAGGCGGCAGCGGCCGGTCAGGATCCGGCAGGCGTCCAGTGGCCGGACATGTGCGAGTTCTTCTTCCCAGACGTTGGAGCCCAGAGG
+
FFFFFFFFFFFFFF,FFFFFFFFFFFFFFFFFFFFFFFFFFFFFFFFFFFFFFFFFFFFFFFFFFFFFFFFFFFFFFFFFF,FFFFFFFFFFFFFF:FFF
@13937_merry2bob;chr1:978861-981049 N:0:2:A
GCCGACCGGGGAGGCTCCAGGGCCTGCAGTGGGAGCGGGACAGCCGGCCCCAGCACGCCCTCAAGCCTGTCCTCCCCGAAGAAGAAGTGTTCATAGACCT
+
FFFFFFFFFFFFFFFFFFFFFFFFFFFFFFFFFFFFFFFFFFFFFFFFFFFFFFFFFFFFFFFFFFFFFFFFFFFF:FFFFFFFFFFFFFFFFFFF:FFF
@13938_merry2bob;chr1:978861-981049 N:0:2:A
AGGAAGACAGACCAGGGCCAGGTTTGGGCCTGTCTACACCTGTCCCTGTGACAGAGCAAGGCACAGACCAAATCAGAACCCCGCGCCGAGCCAAGCTGCA
+
FFFFFFFFFFFFFFFFFFFFFFFFFFFFFFFFFFFFFFFFFFFFFFFFFFFFFFFFFFFFF:,FFFF:FFFFFFFFFFFFFFFFFFFFFFFFFFFFFFFF
@13939_john1bob;chr1:978861-981049 N:0:2:A
CAGATGCAGAGGCTTCTGCAGGGCCCTGCCCCACGGCCCCCTGGTGAGCCCCCTGGGAGTCCCAAGTCCCCTGGCCACAGCACTGGCTCCCAGAGGCCCC
+
FFFFFFFFFFF,FFFFFFFFFFFFFFFFFFFFFFFFFFFFFFFFFFFFFFFFFFFFFFFFFFFFFFFFFFFFF,FFFFFFFFFFFFFFFFFFFFFFFFFF
@13940_merry2bob;chr1:978861-981049 N:0:2:A
GCCAGGTTTGGGCCTGTCTACACCTGTCCCTGTGACAGAGCAAGGCACAGACCAAATCAGAACCCCGCGCCGAGCCAAGCTGCACACAGTGTCCACGACT
+
FFFFFFFFFFFFFFFFFFFFFFFFFFFFFFFFFFFFFFFFFFFFFFFFFFFFFFFFFFFFFFFFFFFFFFFFFFFFFFFFFFFFFFFFFFFFFFFFFFFF
@13941_merry2bob;chr1:978861-981049 N:0:2:A
CCTCTCCCAACTGGGCAGCTAGCTGCAGGAGGGCGGAGCCGGCGGGGCTGCGAGGAGGAGGACGTGGCCACACAGCAGCCGGTCAGCAGGTCTCAGGGTG
+
FFFFFFFFFFFFFFFFFFFFFFF:FFFFFFFFFFFFFFFFFFFFFFFFFFFFFFFFFFF:FFFFFFFFFF:FFFFFFFFFFFFFFF:FFFFFFFFFFFFF
@13942_merry2bob;chr1:978861-981049 N:0:2:A
AAGTCCCCTGGCCACAGCACTGGCTCCCAGAGGCCCCCCGATAGCCCTGGAGCCCCACCACGGAGCCCCAGCCGAAAGAAGAGGCGAGCTGTGGGTGCCA
+
FFFFFFFFFFFFFFFFFFFFFFFFFFFFFFFFFFFFFFFFFFFFFFFFFFFFFFFFFFFFFFFFFFFFFFFFFFFFFFFFFFFFFFFFFFFFFFFFFFFF
@13943_john1bob;chr1:978861-981049 N:0:2:A
GCCCGTGCGGACGTGCTGGGTGTCTGCTGACCGGTCCCCAGGGCCAAGACAGGCTCACCCTGAGACCTGCTGACCGGCTGCTGTGTGGCCACGTCCTCCT
+
FFFFFFFFFFFFFFFFFFFFFFFFFFFFFFFFFFFFFFFFFFFFFFFFFFFFFFFFFFFFFFFFFFFFFFFFFFFFFFFFFFFFFFFFFFFFFFFFFFFF
@14816_john2bob;chr1:981117-981186 N:0:2:A
GTCAGCAGAGGCACTGGAGGGTAGCAGAATGGGTCCGGTGGGGTCTTCATGGGTTCAGGCCCCGGGCACCACCCTGCACATGCCGCCCCTGCCCCACGAG
+
FFFFFFFFFFFFFFFFFFFFFFFFFFFFFFFFFFFFFFFFFFFFFFFFFFFFFFFFFFFFFFFFFFFFFFFFFFFFFFFFFFFFFFFFFFFFFFFFFFFF
@14817_merry1bob;chr1:981117-981186 N:0:2:A
AATGGGTCCGGTGGGGTCTTCATGGGTTCAGGCCCCGGGCACCACCCTGCACATGCCGCCCCTGCCCCACGAGACCTGGGAGCTCCCACCGCCTCGGGGC
+
FFFFFFFFFFFFFFFFFFFFFFFFFFFFFFFFFFFFFFFFFFFFFFFFFFFFFFFFFFFFF::FFF,FFF:FFFFFFFFFFFFFFFFFFFF:FF:FFFF:
@14818_john2bob;chr1:981117-981186 N:0:2:A
ATGGGTTCAGGCCCCGGGCACCACCCTGCACATGCCGCCCCTGCCCCACGAGACCTGGGAGCTCCCACCGCCTCGGGGCTCCATCCATGCCCTGAAAGGA
+
FFFFFF::FFF:FFFFFFFFFFFF:FFFFFFFFFFFFF,FFFFFFFFFFFF:FFFFFFFFFF:FF:FFF:FFFF:FFFFFFFFFFFFFFFFFFFFFFF,F
@14819_john2bob;chr1:981117-981186 N:0:2:A
TCAGCTGGACGCTGTACTGGAAATTTTCCATGTGGAGTCAGCAGAGGCACTGGAGGGTAGCAGAATGGGTCCGGTGGGGTCTTCATGGGTTCAGGCCCCG
+
FFFFFFFFFFFFFFF:FFFFFFFFFFFFFFFFFFFFFFFFFFFFFFFFFFFFFFFFFFFFF:FFFFFFFFFFFFFFFF:FF:FFFF:FFFFFFFFFFFFF
@14820_merry1bob;chr1:981117-981186 N:0:2:A
AGAGGCACTGGAGGGTAGCAGAATGGGTCCGGTGGGGTCTTCATGGGTTCAGGCCCCGGGCACCACCCTGCACATGCCGCCCCTGCCCCACGAGACCTGG
+
FFFFFFFFFFFFFFFFFFFFFFFFFFFFFFFFFFFF,FFFFFFFFFFFFFFFF:FFFFFFFFF:FFFFFFFFFFFFFFFFFFFFFFFFFFFFFFFFFFFF
@14821_john2bob;chr1:981117-981186 N:0:2:A
ACAGCTATCATTTGGGGTGCGTTGGGAACTAGGGGCATGGGAGCTGGGGATCTTCTAACTTGGAAATCGTCACCACTAGGTTTGAAGGAAGCGCGGCCCT
+
FFFFFF:FF,FFFFFFFF:FF,FFFF:F,:,:FF,FFFFFFF:FFF,FFFF,,:FF,:FFFF,F:FF,FF,F,F,F,FFFFFFFFF:FFFFFFFFF,F:F
@14822_merry1bob;chr1:981117-981186 N:0:2:A
GTCCTGGTCACTCAGCTGGACGCTGTACTGGAAATTGTCCATGTGGAGTTAGCATAGGCACTGGAGGGTAGCAGAATGGGTCCGGTGGGTTCTTGATGGG
+
FFFFFFF:F:FF,,:,,:,,:::,,:,,:,:,,,,:,,,,,,,,,,,,,,,,,,,,,,,,,,,,,,,,,,,,,,,,,,,:,,:F,,,F,,,,,,,,:,::
@14823_merry1bob;chr1:981117-981186 N:0:2:A
GAGGGTAGCAGAATGGGTCCGGTGGGGTCTTCATGGGTTCAGGCCCCGGGCACCACCCTGCACATGCCGCCCCTGCCCCACGAGACCTGGGAGCTCCCAC
+
FFFFFFFFFFFFFFFFFFFFFFFFFFFFFFFFFFFFFFFFFFFFFFFFFFFFFFFFFFFFFFFFFFFFFFFFFFFFFFFFFFFFFFFFFFFFFFFFFFFF
@14824_john2bob;chr1:981117-981186 N:0:2:A
CATCATCACACAGCTATCATTTGGGGTGCGTTGGGAACTAGGGTCATGGGAGCTGGGGATCTTCTAACTTGGAAATCGTCACCACTAGGTTTGAAGGAAG
+
FFFFFFFFFFFFF:FFFFFFFFFFFFFFFFFFFFFFFFFFFFFFFFFFFFFFFFFFFFFFFFFFFFFFFFFFFFFFFFFFFFFFFFFFFFFFFFFFFFFF
@14825_john2bob;chr1:981117-981186 N:0:2:A
GCTATCATTTGGGGTGCGTTGGGAACTAGGGTCATGGGAGCTGGGGATCTTCTAACTTGGAAATCGTCACCACTAGGTTTGAAGGAAGCGCGGCCCTCCC
+
FFFFFFFFFFFFFFFFFFFFFFFFFFFFFFFFFFFFFFFFFFFFFFFFFFFFFFFFFFFFFFFFFFFFFFFFFFFFFFFFFFFFFFFFFFFFFFFFFFFF
@14826_john2bob;chr1:981117-981186 N:0:2:A
GGCACTGGAGGGTAGCAGAATGGGTCCGGTGGGGTCTTCATGGGTTCAGGCCCCGGGCACCACCCTGCACATGCCGCCCCTGCCCCACGAGACCTGGGAG
+
FFFFFFFFFFFFFFFFFFFFFFFFFFFFFFFFFFFFFFFFFFFFFFFFFFFFFFFFFFFFFFFFFFFFFFFFFFFFFFFFFFFFFFFFFFFFFFFFFFFF
@14827_merry1bob;chr1:981117-981186 N:0:2:A
CGTCACCACTAGGTTTGAAGGAAGCGCGGCCCTCCCCTCGAGATGCTGTTCTCTTCCTTTCAGGGCATGGATGGAGCCCCGAGGCGGTGGGAGCTCCCAG
+
FFFFFFFFFFFFFFFFFFFFFFFFFFFFFFFFFFFFFFFFFFFFFFFFFFFFFFFFFFFFFFFFFFFFFFFFFFFFFFFFFFFFFFFFFFFFFFFFFFFF
@14828_merry1bob;chr1:981117-981186 N:0:2:A
TCCATGTGGAGTCAGCAGAGGCACTGGAGGGTAGCAGAATGGGTCCGGTGGGGTCTTCATGGTTTCAGGCCCCGGGGACCACCCTGCACATGCCGCCCCT
+
FFFFF,FFFFFFFF::FFFFFFFF:FFFF,::FFFFFFFFFFFF:FFFFFF,:F::F::FF:,F:F:FFF:FFFFF,F:,FFF,FFFFFF:F,:,:F,,,
@14829_merry1bob;chr1:981117-981186 N:0:2:A
TCAGCTGGACGCTGTACTGGAAATTTTCCATGTGGAGTCAGCAGAGGCACTGGAGGGTAGCAGAATGGGTCCGGTGGGGTCTTCATGGGTTCAGGCCCCG
+
FFFFFFFFFFFFFFFFFFFFFFFFFFFFFFFFFFFFFFFFFFFFFFFFFFFFFFFFFFFFFF:FFFFFFFFFFFFFFFFFFF:FFFFFFFFFFFFFFF:F
@14830_john2bob;chr1:981117-981186 N:0:2:A
CTCGGGGCTCCATCCATGCCCTGAAAGGAAGAGAACAGCATCTCGAGGGGAGGGCCGCGCTTCCTTCAAACCTAGTGGTGACGATTTCCAAGTTAGAAGA
+
FFFFFFFFFFFFFFFFFFFFFFFFFFFFFFFFFFFFFFFFFFFFFFFFFFFFFFFFFFFFFFFFFFFFFFFFFFFFFFFFFFFFFFFFFFFFFFFFFFFF
@14831_merry1bob;chr1:981117-981186 N:0:2:A
GCACCACCCTGCACATGCCGCCCCTGCCCCACGAGACCTGGGAGCTCCCACCGCCTCGGGGCTCCATCCATGCCCTGAAAGGAAGAGAACAGCATCTCGA
+
FFFFFFFFFFFFFFFFFFFFFFFFFFFFFFFFFFFFFFFFFFFFFFFFFFFFFFFFFFFFFFFFFFFFFFFFFFFFFFFFFFFFFFFFFFFFFFFF:FFF
@14832_merry1bob;chr1:981117-981186 N:0:2:A
AAAATCATCCTTGATTCTAGGAATGTAACACCGCATCATCACACAGCTATCATTTGGGGTGCGTTGGGAACTAGGGTCATGGGAGCTGGGGATCTTCTAA
+
FFFFFFFFFF:FFF:FFFF:FFFFF:FFFFFFFFFFFFFF:F:FFF::,FFFFF:F:FFFFFFFF:FFFFFFFFFF:FFFF,F,,FFF:FFFFFFFFFFF
@14833_john2bob;chr1:981117-981186 N:0:2:A
TGTGGAGTCAGCAGAGGCACTGGAGGGTAGCAGAATGGGTCCGGTGGGGTCTTCATGGGTTCAGGCCCCGGGCACCACCCTGCACATGCCGCCCCTGCCC
+
FFFFFFFFFFFFFFFFFFFFFFFFFFFFFFFFFFFFFFFFFFFFFFFFFFFFFFFFFFFFFFFFFFFFFFFFFFFFFFFFFFFFFFFFFFFFFFFFFFFF
@14834_merry1bob;chr1:981117-981186 N:0:2:A
TGGGAACTAGGGTCATGGGAGCTGGGGATCTTCTAACTTGGAAATCGTCACCACTAGGTTTGAAGGAAGCGCGGCCCTCCCCTCGAGATGCTGTTCTCTT
+
FFFFFFFFFFFFFFFFFFFFFFFFFFFFFFFFFFFFFFFFFFFFFFFFFFFFFFFFFFFFF:FFFFFF:FFFFFFFFFFFFFFFFFFFFFFFFFFFFFFF
@14835_merry1bob;chr1:981117-981186 N:0:2:A
TCAGCTGGACGCTGTACTGGAAATTTTCCATGTGGAGTCAGCAGAGGCACTGGAGGGTAGCAGAATGGGTCCGGTGGGGTCTTCATGGGTTCAGGCCCCG
+
FFFFFFFFFFFFFFFFFFFFFFFFFFFFFFFFFFFFFFFFFFFFFF::FFFFFFFFFFFFFFFFFFFFFFFFFFF:FFFFFFFFFFFFFFFFFFFFFFFF
@14836_john2bob;chr1:981117-981186 N:0:2:A
AGAGGCCAGGCCGGCCTGCAGGAGGCCACACACATCGGCGGTGGCTGAGAACTCGGCACAGTCCTGGTCACTCAGCTGGACGCTGTACTGTAAATTTTCC
+
F:FF,,,,,,,,F,FFF:F,,F,FF,:,,:F,:F,,F,F,:,F,,F,:,,FF,FF,F,F,F,FFFFF,,:F,FF,F,,,,FF,FF,:F,F,,:,:,FF,F
@14837_merry1bob;chr1:981117-981186 N:0:2:A
TCTTCATGGGTTCAGGCCCCGGGCACCACCCTGCACATGCCGCCCCTGCCCCACGAGACCTGGGAGCTCCCACCGCCTCGGGGCTCCATCCATGCCCTGA
+
:FFFFFFFFFFFFFFFFF:FFFFFFFFFFFFFFFFFFF:FFFFFF:FFFFFFFFFFFFFFFFFF:F,FFFFFFFFFFFFF:FFFFF,FFFFFFFFFFFFF
@14838_john2bob;chr1:981117-981186 N:0:2:A
AGAATGGGTCCGGTGGGGTCTTCATGGGTTCAGGCCCCGGGCACCACCCTGCACATGCCGCCCCTGCCCCACGAGACCTGGGAGCTCCCACCGCCTCGGG
+
FFFFFFFFFFFFFFFFF:FFFFFFFFFFFFFFFFFFFFFFFFF,FFFFFFFFFFFFFFFFFFFFFFFFFF:F,FFFF:FFFFFFFFFFFFFFFFFFFFFF
@14839_john2bob;chr1:981117-981186 N:0:2:A
CATGGGTTCAGGCCCCGGGCACCACCCTGCACATGCCGCCCCTGCCCCACGAGACCTGGGAGCTCCCACCGCCTCGGGGCTCCATCCATGCCCTGAAAGG
+
FFFFFFFFFFFFFFFFFFFFFFFFFFFFFFFFFFFFFFFFFFFFFFFFFFFFFFFFFFFFFFFFFFFFFFFFFFFFFF:FFFFFFFFFFFFFFFFFFFFF
@14840_john2bob;chr1:981117-981186 N:0:2:A
CTTGGAAATCGTCACCACTAGGTTTGAAGGAAGCGCGGCCCTCCCCTCGAGATGCTGTTCTCTTCCTTTCAGGGCATGGATGGAGCCCCGAGGCGGTGGG
+
FFFFFFFFFFFFFFFFFFFFFFFFFFFFFFFFFFFFFFFFFFFFFFF:FFFFFFFFFFFFFFFFFFFFFFFFFFFFFFFFF:FFFFFFFFF:FFFFFFFF
@14841_john2bob;chr1:981117-981186 N:0:2:A
CATCATCACACAGCTATCATTTGGGGTGCGTTGGGAACTAGGGTCATGGGAGCTGGGGATCTTCTAACTTGGAAATCGTCACCACTAGGTTTGAAGGAAG
+
FFFFFFFFFFFFFFFFFFFFFFFFFFFFFFFFFFFFFFFFFFFFFFFFFFFFFFFFFFFFF,FFFFFFFFFFFFFFFFFFFFFFFFFFFFFFFFFFFFFF
@14842_john2bob;chr1:981117-981186 N:0:2:A
GAGCTCCCAGGTCTCGTGGGGCAGGGGCGGCATGTGCAGGGTGGTGCCCGGGGCCTGAACCCATGAAGACCCCACCAGACCGATTCTGCTACCCTCCAGT
+
FFFFFFFFFFFFFFFFFFFFFFFFFFFF,FFFFFFFFFFFFFFFFFFFF:FFFFFFFFFFFFF:FFFFFFFFFFFF,FFFF,FFFFFF,FFFF:FFFFFF
@14843_john2bob;chr1:981117-981186 N:0:2:A
CAGCTGGACGCTGTACTGGAAATTTTCCATGTGGAGTCAGCAGAGGCACTGGAGGGTAGCAGAATGGGTCCGGTGGGGTCTTCATGGGTTCAGGCCCCGG
+
FFFFFFFFFFFFFFFFFFFFFFFFFFFFFFFFFFFFFFFFFFFFFFFFFFFFFFFFFFFFFFFFFFFFFFFFFFFFFFFFFFFFFFFFFFFFFFFFFFFF
@14844_merry1bob;chr1:981117-981186 N:0:2:A
GGCACTGGAGGGTAGCAGAATGGGTCCGGTGGGGTCTTCATGGGTTCAGGCCCCGGGCACCACCCTGCACATGCCGCCCCTGCCCCACGAGACCTGGGAG
+
FFFFFFFFFFFFFFFFFFFFFFFFFFFFFFFFFFFFFFFFFFFFFFFFFFFFFFFFFFFFFFFFFFFFFFFFFFFFFFFFFFFFFFFFFFFFFFFFFFFF
@14845_merry1bob;chr1:981117-981186 N:0:2:A
TGCTGTTCTCTTCCTTTCAGGGCATGGATGGAGCCCCGAGGCGGTGGGAGCTCCCAGGTCTCGTGGGGCAGGGGCGGCATGTGCAGGGTGGTGCCCGGGG
+
FFFFFFFFFFFF:FFFFFFFFFFFFFFFFFFFFFFFFFFFFFFFFFFFFFFFFFFFFFFFFFFFFFFFFFFFFFFFFFFFFFFFFFFFFFFFFFFFFFFF
@14846_john2bob;chr1:981117-981186 N:0:2:A
CTGTACTGGAAATTTTCCATGTGGAGTCAGCAGAGGCACTGGAGGGTAGCAGAATGGGTCCGGTGGGGTCTTCATGGGTTCAGGCCCCGGGCACCACCCT
+
FFFF:FFFFFFFFFFFFFFFFFFFFFFFFFFFFFFFFFFFFFFFFFFFFFFFFFFFFFFFFFFFFFFFFFFFFFFFFFFFFFFFFFFFFFFFFFFFFFFF
@14847_john2bob;chr1:981117-981186 N:0:2:A
ACCGCCTCGGGGCTCCATCCATGCCCTGAAAGGAAGAGAACAGCATCTCGAGGGGAGGGCCGCGCTTCCTTCAAACCTAGTGGTGACGATTTCCAAGTTA
+
FF:FFFFFFFFFFFFFFFF:FFFFFFFFFFFFFFFFFFFFFFFFFFFFFFFFFFFFFFFFFFFFFFFFFFFFFFFFFFFFFFFFFFFFFFFFFFFFFFFF
@14848_john2bob;chr1:981117-981186 N:0:2:A
AGAATGGGTCCGGTGGGGTCTTCATGGGTTCAGGCCCCGGGCACCACCCTGCACATGCCGCCCCTGCCCCACGAGACCTGGGAGCTCCCACCGCCTCGGG
+
FFFFFFFFFFFFFFFFFFFFFFFFFFFFFFFFFFFFFFFFFFFFFFFFFFFFFFFFFFFFFFFFFFFFFFFFFFFFFFFFFFFFFFFFFFFFFFFFFFFF
@14849_john2bob;chr1:981117-981186 N:0:2:A
GGTCATGGGAGCTGGGGATCTTCTAACTTGGAAATCGTCACCACTAGGTTTGAAGGAAGCGCGGCCCTCCCCTCGAGATGCTGTTCTCTTCCTTTCAGGG
+
FF:FF:FFFFFFFFFFFFFFF,:FFFFFFFFFFFFFFFFFFFFFFFFFF,FFFFFFFFFFFFFFFFFFFFFFFFFFFFFFFFFFFFFFFFFFFFFFFFFF
@14850_merry1bob;chr1:981117-981186 N:0:2:A
TATCATTTGGGGTGCGTTGGGAACTAGGGTCATGGGAGCTGGGGATCTTCTAACTTGGAAATCGTCACCACTAGGTTTGAAGGAAGCGCGGCCCTCCCCT
+
FFFFFFFFFFFFFFFF:FFFFFFFFFFFFFFFFFFFFFFFFFFFFFFFFFFFFFFFFFFFFFFF:FFFFFFFF:FFFFFFFFFFFFFFFFFFFFFFFFFF
@14851_merry1bob;chr1:981117-981186 N:0:2:A
TGAAGGAAGCGCGGCCCTCCCCTCGAGATGCTGTTCTCTTCCTTTCAGGGCATGGATGGAGCCCCGAGGCGGTGGGAGCTCCCAGGTCTCGTGGGGCAGG
+
FFFFFFFFFFFFFFFFFFFFFFFFFFFFFFFFFFFFFFFFFFFFFFFFFFFFFFFFFFFFFFFFFFFFFFFFFFFFFFFFFFFFFFFFFFFFFFFFFFFF
@14852_john2bob;chr1:981117-981186 N:0:2:A
GCATCATCACACAGCTATCATTTGGGGTGCGTTGGGAACTAGGGTCATGGGAGCTGGGGATCTTCTAACTTGGAAATCGTCACCACTAGGTTTGAAGGAA
+
FFFFFFFFFFFFFFFFFFFFFFFFFFFFFFFFFFFFFFFFFFFFFFFFFFFFFFFFFFFFFFFFFFFFFFFFFFFFFFFFFFFFFFFFFFFFFFFFFFFF
@14853_merry1bob;chr1:981117-981186 N:0:2:A
AATGGGTCCGGTGGGGTCTTCATGGGTTCAGGCCCCGGGCACCACCCTGCACATGCCGCCCCTGCCCCACGAGACCTGGGAGCTCCCACCGCCTCGGGGC
+
FFFFFFFFFFFFFFFFFFFFFFFFFFFFFFFFFFFFFFFFFFFFFFFFFFFFFFFFFFFFFFFFFFFFFFFFFFFFFFFFFFFFFFFF:FFFFFFFFFFF
@14854_merry1bob;chr1:981117-981186 N:0:2:A
TAGCAGAATGGGTCCGGTGGGGTCTTCATGGGTTCAGGCCCCGGGCACCACCCTGCACATGCCGCCCCTGCCCCACGAGACCTGGGAGCTCCCACCGCCT
+
FFFFFFFFFFFFFFFFFFFFFFFFFFFFFFFFFFFFFFFFFFFFFFFFFFFFFFFFFFFFFFFFFFFFFF::FFFFFFFFFFFFFFFFFFFF::FFFFFF
@14855_merry1bob;chr1:981117-981186 N:0:2:A
TAGGGTCATGGGAGCTGGGGATCTTCTAACTTGGAAATCGTCACCACTAGGTTTGAAGGAAGCGCGGCCCTCCCCTCGAGATGCTGTTCTCTTCCTTTCA
+
FFFFFFFFFFFFFFFFFFFFFFFFFFFFFFFFFFFFFFFFFFFFFFFFFFFFFFFFFFFFFFFFFFFFFFFFFFFFFFFFFFFFFFFFFFFFFFFFFFFF
@14856_john2bob;chr1:981117-981186 N:0:2:A
CACTAGGTTTGAAGGAAGCGCGGCCCTCCCCTCGAGATGCTGTTCTCTTCCTTTCAGGGCATGGATGGAGCCCCGAGGCGGTGGGAGCTCCCAGGTCTCG
+
FFFFFFFFFFFFFFFFFFF:FFF,FFFFFFFFFFFFFFFFFFFFFFFFFFFFFFFFFFFFFFFFFFFFFFFFFFFFFFFFFFFFFFFFFFFF:FFFFFFF
@14857_merry1bob;chr1:981117-981186 N:0:2:A
GCCCCGAGGCGGTGGGAGCTCCCAGGTCTCGTGGGGCAGGGGCGGCATGTGCAGGGTGGTGCCCGGGGCCTGAACCCATGAAGACCCCACCAGATCGGAA
+
FFFFFFFFFFFFFFFFFFFFFFFFFFFFFFFFFFFFFFFFFFFFFF:FFFFFFFFFFFFFFFFFFFFFFFFFFFFFFFFFFFFFFFFFFFFFFFFFFFFF
@14858_john2bob;chr1:981117-981186 N:0:2:A
TCCCCAGAGGCCAGGCCGGCCTGCAGGAGGCCACACTCATCGGCGGTGGCTGAGAACTCGGCCCAGTCCTGGTCACTCAGCTGGACGCTGTACTGGAAAT
+
FFFFFFFF:FFFFFFFFFFFFFFFFFFFFFFFFFFFFFFFFFFFFFFFFFFFFFFFFFFFFFFFFFFFFFFFFFF:FFFFFFFFFFFFFFFFFFFFFFFF
@14859_john2bob;chr1:981117-981186 N:0:2:A
GGGTTCAGGCCCCGGGCACCACCCTGCACATGCCGCCCCTGCCCCACGAGACCTGGGAGCTCCCACCGCCTCGGGGCTCCATCCATGCCCTGAAAGGAAG
+
FFF,FFFFFFFFFFFFFFFFFFFFFFFFFFFFFFFFFFFFFFFFFFFFFFFFFFFFFFFFFFFFFFFFFFFFFFFFFFFFFFFFFFFFFFFFFFFFFFFF
@14860_merry1bob;chr1:981117-981186 N:0:2:A
CAGCAGAGGCACTGGAGGGTAGCAGAATGGGTCCGGTGGGGTCTTCATGGGTTCAGGCCCCGGGCACCACCCTGCACATGCCGCCCCTGCCCCACGAGAC
+
FFFFFFFFFFFFFFFF,FFFFFFFF:FFFFFFFFFFFFFFFFFFFFFFFFFFFFFFFFFFFFFFFFFFFFFFFFFFFFFFFFFFFFFFFFF:FFFFFF,F
@14861_john2bob;chr1:981117-981186 N:0:2:A
TCCTTTCAGGGCATGGATGGAGCCCCGAGGCGGTGGGAGCTCCCAGGTCTCGTGGGGCAGGGGCGGCATGTGCAGGGTGGTGCCCGGGGCCTGAACCCAT
+
:FFFFFFFFFFFFFFFFFFF:FFFFFFFFFFFFFFFFFFFFFFFFFFFFFFFFFFFFFFFFFFFFFFFFFFFFFFFFFFFFFFFFFFFFFFFFFFFF:FF
@14862_merry1bob;chr1:981117-981186 N:0:2:A
ACCCTGCACATGCCGCCCCTGCCCCACGAGACCTGGGAGCTCCCACCGCCTCGGGGCTCCATCCATGCCCTGAAAGGAAGAGAACAGCATCTCGAGGGGA
+
FFFFFFFFFFFFFFFFFFFFFFFFFFFFFFFFFFFFFFFFFFFFFFFFFFFFFFFFFFFFFFFFFFF:FFFFFFFFFFFFFFFFFFFFFFFFFFFFFFFF
@14863_merry1bob;chr1:981117-981186 N:0:2:A
CCGCCCCTGCCCCACGAGACCTGGGAGCTCCCACCGCCTCGGGGCTCCATCCATGCCCTGAAAGGAAGAGAACAGCATCTCGAGGGGAGGGCCGCGCTTC
+
FFFFFFFFFFFFFFFFFFFFFFFFFFFFFFFFFFFFFFFFFFFFFFFFFFFFFFFFFFFFFFFFFFFFFFFFFFFFFFFF:FFFFFFFFFFFFFFFFFFF
@14864_merry1bob;chr1:981117-981186 N:0:2:A
ATCGTCACCACGAGGTTTGAAGGAAGCGCGGCCCTCCCCTCGAGATGCTGTTCTCTTCCTTTCAGGGCATGGATGGAGCCCCGAGGCGGTGGGAGCTCCC
+
FFFFF:FFFFF,F:,FFFFFF::FF:F::FFFFFF::,F,FFF:FFFFF:FFFFFFFFFF:FFF:,F,:F:FFFFF,FF::FFFFF:FFFFFFFFF:FFF
@14865_john2bob;chr1:981117-981186 N:0:2:A
CCCAGTCCTGGTCACTCAGCTGGACGCTGTACTGGAAATTTTCCATGTGGAGTCAGCAGAGGCACTGGAGGGTAGCAGAATGGGTCCGGTGGGGTCTTCA
+
FFFFFFFFFFFFFFFFFFFFFFFFFFFFFFFFFFFFFFFFFFFFFFFFFFFFFFFFFFFFFFF:FFFFFFFFFF:FFFFFF:FFFFFFFFFFFFFFFFFF
@14866_merry1bob;chr1:981117-981186 N:0:2:A
ATCTTCTAACTTGGAAATCGTCACCACTAGGTTTGAAGGAAGCGCGGCCCTCCCCTCGAGATGCTGTTCTCTTCCTTTCAGGGCATGGATGGAGCCCCGA
+
FFFFFFFFFFFFFFFFFFFFFFFFFFFFFFFFFFFFFFFFFFFFFFFFFFFFFFFFFFFFFFFFF:FFF,FFF,F:FFFFFFFFF:FFFFFFFFFFFFFF
@14867_john2bob;chr1:981117-981186 N:0:2:A
CTAACTTGGAAATCGTCACCACTAGGTTTGAAGGAAGCGCGGCCCTCCCCTCGAGATGCTGTTCTCTTCCTTTCAGGGCATGGATGGAGCCCCGAGGCGG
+
FFFFFFFFFFFFFFFFFFFFFFFFFFFFFFFFFFFFFFFFFFFFFFFFFFFFFFFFFFFFFFFFFFFFFFFFFFFFFFFFFFFFFFFFFFFFFFFFFFFF
@14868_john2bob;chr1:981117-981186 N:0:2:A
AGAAAATCATCCTTGATTCTAGGAATGTAACACCGCATCATCACACAGCTATCATTTGGGGTGCGTTGGGAACTAGGGTCATGGGAGCTGGGGATCTTCT
+
FFFFFFFFFFFFFFFFFFFFFFFFFFFFFFFFFFFFFFFFFFFFFFFFFFFFFFFFFFFFFFFFFFFFFFFFFFFFFFFFFFFF:FFFFFFF:FFFFFFF
@14869_merry1bob;chr1:981117-981186 N:0:2:A
ACAGCTATCATTTGGGGTGCGTTGGGAACTAGGGTCATGGGAGCTGGGGATCTTCTAACTTGGAAATCGTCACCACTAGGTTTGAAGGAAGCGCGGCCCT
+
:FFFFFFFFFFFFFFFFFFFFFFFFFFFFFFFFFFFFFFFFFFFFFFFFFF:FFFFFFFFFFFFFFFF,FFFFF:FFFF:FFFFFFFFFFFFFF:FFFF:
@14870_john2bob;chr1:981117-981186 N:0:2:A
TGGAAATCGTCACCACTAGGTTTGAAGGAAGCGCGGCCCTCCCCTCGAGATGCTGTTCTCTTCCTTTCAGGGCATGGATGGAGCCCCGAGGCGGTGGGAG
+
FFFFFFFFFFFFFFFFFFFFFFFFFFFFFFFFFFFFFFFFFFFFFFFFFFFFFFFFFFFFFFFFFFFFFFFFF:FFFFFFFFFF:FFFFFFF:F,FFFF,
@14871_john2bob;chr1:981117-981186 N:0:2:A
TGAAGGAAGCGCGGCCCTCCCCTCGAGATGCTGTTCTCTTCCTTTCAGGGCATGGATGGAGCCCCGAGGCGGTGGGAGCTCCCAGGTCTCGTGGGGCAGG
+
F,:,,F,,F:,,,,F,,FF,,,F:,,,F,,F,,,FFFFFF,::,,FFFF,,,:FFF,,F,F:,:,FFF,,:F,FFF,:FF::F,,,,,,,::,,:,,,:,
@14872_john2bob;chr1:981117-981186 N:0:2:A
GTCATGGGAGCTGGGGATCTTCTAACTTGGAAATCGTCACCACTAGGTTTGAAGGAAGCGCGGCCCTCCCCTCGAGATGCTGTTCTCTTCCTTTCAGGGC
+
FFFFFFFFFFFFFFFFFFFFFFFFFFFFFFFFFFFFFFFFFFFFFFFFFFFFFFFFFFFFFFFFFFFFFFFFFFFFFFFFFFFFFFFFFFFFFFFFFFFF
@14873_merry1bob;chr1:981117-981186 N:0:2:A
CGGCCCTCCCCTCTCGATGCTGTTCTCTTCCTTTCAGGGCATGGATGGAGCCCCTAGGCGGTGGGAGCTCCCAGGTCTCGTGGGGCATGGGCGGCATGTG
+
:,:F,::,F:F,F,,,FFF,,FFF,F,FF:F,F,,:,FF,F,FF,F,,,,,,,F,F,F,,,:,,,:F,F,F,F,:,F,FFF,F,,FF,::,F,:,:,FF,
@14874_john2bob;chr1:981117-981186 N:0:2:A
CCCCACGAGACCTGGGAGCTCCCACCGCCTCGGGGCTCCATCCATGCCCTGAAAGGAAGAGAACAGCATCTCGAGGGGAGGGCCGCGCTTCCTTCAAACC
+
FFFFFFFFFFFFFFFFFFFFFFFFFFFFFFFFFFFFFFFFFF:FFFFFFFFFFFFFFFFFFFFFF,FFFFFFFF:FFFFFFFF:FFFFFFFFFFFFFFF,
@14875_john2bob;chr1:981117-981186 N:0:2:A
GGGTAGCAGAATGGGTCCGGTGGGGTCTTCATGGGTTCAGGCCCCGGGCACCACCCTGCACATGCCGCCCCTGCCCCACGAGACCTGGGAGCTCCCACCG
+
FFFFFFFFF:FFFFFFFFFFFFFFFFFFFFF:FFFFFFFFFFFFFFFFFFFFFFFFFFFFFFFF,FFFFFFFFFFFFFFFFFFFFFFFFFFFFFFFFFFF
@14876_merry1bob;chr1:981117-981186 N:0:2:A
AGCTGGGGATCTTCTAACTTGGAAATCGTCACCACTAGGTTTGAAGGAAGCGCGGCCCTCCCCTCGAGATGCTGTTCTCTTCCTTTCAGGGCATGGATGG
+
FFFFFFFFFFFFFFFFFFFFFFFFFFFFFFFFFFFFFFFFFFFFFFFFFFFFFFFFFFFFFFFFFFFFFFFFFFFFFFFFFFFFFFFFFFFFFFFFFFFF
@14877_merry1bob;chr1:981117-981186 N:0:2:A
GGCGGTGGGGGCTCCCAGGTCTCGTGGGGCAGGGGCGGCATGTGCAGGGTGGTGCCCGGGGCCTGAACCCATGAAGACCCCACCGGACCCATTCTGCTAC
+
F,:FFF:FF,F:,FF,FFFFF,FFF,,FF:FFFF:F:FF:F:FFF:,FFF:FFFFFF:FF:FFF:F:FFFFFFFFFFFFFFFFFFFFFFF:FF:FF,FF,
@14878_john2bob;chr1:981117-981186 N:0:2:A
TGGGGATCTTCTAACTTGGAAATCGTCACCACTAGGTTTGAAGGAAGCGCGGCCCTCCCCTCGAGATGCTGTTCTCTTCCTTTCAGGGCATGGATGGAGC
+
FFFFFFFFFFFFFFFFFFFFFFFFFFFFFFFFFFFFFFFFFFFFFFFFFFFFFFFFFFFFFFFFFFFFFFFFFFFFFFFFFFFFFFFFFFFFFFFFFFFF
@14879_john2bob;chr1:981117-981186 N:0:2:A
AAGCGCGGCCCTCCCCTCGAGATGCTGTTCTCTTCCTTTCAGGGCATGGATGGAGCCCCGAGGCGGTGGGAGCTCCCAGGTCTCGTGGGGCAGGGGCGGC
+
FFFFFFFFFFFFFFFFFFFFFFFFFFFFFFFFFFFFFFFFFFFFFFFFFFFFFFFFFFFFFFFFFFFFFFFFFFFFFFFFFFFFFFFFFFFFFFFFFFFF
@14880_john2bob;chr1:981117-981186 N:0:2:A
GCTCCCACCGCCTCGGGGCTCCATCCATGCCCTGAAAGGAAGAGAACAGCATCTCGAGGGGAGGGCCGCGCTTCCTTCAAACCTAGTGGTGACGATTTCC
+
FFFFFFF::,::FFFFFFFFFFFFFFFFFFFFFFFFFFFFF:FFF:FF:FF::FFFFF:FFFFFFFFFFFFFFFFFFFFFF:FFFFFFFFFF:FFFFFFF
@14881_merry1bob;chr1:981117-981186 N:0:2:A
GGTCACTCAGCTGGACGCTGTACTGGAAATTTTCCATGTGGAGTCAGCAGAGGCACTGGAGGGTAGCAGAATGGGTCCGGTGGGGTCTTCATGGGTTCAG
+
FFFFFFFFFFFFFFFFFFFFFFFFFFFFFFFFFFFFFFFFFFFFFFFFFFFFFFFFFF:FFFFFFFFFFFFFFFFFFFFFFFFFFFFFFFFFFFFFFFFF
@14882_john2bob;chr1:981117-981186 N:0:2:A
AGACCTGGGAGCTCCCACCGCCTCGGGGCTCCATCCATGCCCTGAAAGGAAGAGAACAGCATCTCGAGGGGAGGGCCGCGCTTCCTTCAAACCTAGTGGT
+
FFFFFFFFFFFF:FFFFFFFFFFFFFFFFFF:FF:FFFFFFFFFFFFFFFFFFFFFFFFFFFFFFFFFFF:FFFFFFFFFFFFFFFFFFFFFFFFFFFFF
@14883_merry1bob;chr1:981117-981186 N:0:2:A
GTCACCACTAGGTTTGAAGGAAGCGCGGCCCTCCCCTCGAGATGCTGTTCTCTTCCTTTCAGGGCATGGATGGAGCCCCGAGGCGGTGGGAGCTCCCAGG
+
FFFFFFFFFFFFFFFFFFFFFFFFFFFF:FFFFFFFFFFFFFFFFFFFFFFFFFFFFFFFFFFFFFFFFFFFFFFFFFFFF:FFFFFFFFFFFFFFFFFF
@14884_john2bob;chr1:981117-981186 N:0:2:A
TCCATGCCCTGAAAGGAAGAGAACAGCATCTCGAGGGGAGGGCCGCGCTTCCTTCAAACCTAGTGGTGACGATTTCCAAGTTAGAAGATCCCCAGCTCCC
+
FFFFFFFFFFFFF:FFFF,FFFFFFFFFFFFFFFFFF:FFF:FFFFFFFFF,FFFFFFFFFFFFFFFFF,FFFFFFFFFFF:FFFFFFFFFFFF:FF,FF
@14885_john2bob;chr1:981117-981186 N:0:2:A
TTTTCCATGTGGAGTCAGCAGAGGCACTGGAGGGTAGCAGAATGGGTCCGGTGGGGTCTTCATGGTTTCAGGCCCCGGGCACCACCCTGCACATGCCGCC
+
F:FFFFFFFFFFFFFFFFFFFFFFF:FFFFFFFFFFFFFFFFFFFFFFFFFFFFFF:FFFFFFFF,:,,FFFFFFFFFF:FFFFFF,F:FFFF:FFFFF:
@14886_john2bob;chr1:981117-981186 N:0:2:A
GCAGAGGCACTGGAGGGTAGCAGAATGGGTCCGGTGGGGTCTTCATGGGTTCAGGCCCCGGGCACCACCCTGCACATGCCGCCCCTGCCCCACGAGACCT
+
FFFFFFFFFFFFFFFFFFFFFF:FFF:F:FFFFFFFFF:FF:FFFFF:FFFFFFFFFFFFFFFFFFFFFFFFFFFFFFFFFFFFFFFFFFFF:FFFFF,F
@14887_john2bob;chr1:981117-981186 N:0:2:A
GAGCCCCGAGGCGGTGGGAGCTCCCAGGTCTCGTGGGGCAGGGGCGGCATGTGCAGGGTGGTGCCCGGGGCCTGAACCCATGAAGACCCCACCGGACCCA
+
:::FFFFFFFFFFFFFFFFFFFFFFFFFFFFFFFFFFFFFF:FFFFFFFFFFFFFFFFFFFFFFFFFFFFFFFFFFFFFFFFFFFFFFFFFFFFFFFFFF
@14888_john2bob;chr1:981117-981186 N:0:2:A
GAAATCGTCACCACTAGGTTTGAAGGAAGCGCGGCCCTCCCCTCGAGATGCTGTTCTCTTCCTTTCAGGGCATGGATGGAGCCCCGAGGCGGTGGGAGCT
+
FFFFFFFFFFFFFFFFFFFFFFF:FFFFFFFFFFFFFFFFFFFFFFFFFFFFFFFFFFFFF:FFFFFFFFFFFFFFFFFFFFFFFFFFFFFFFFFFFFFF
@14889_merry1bob;chr1:981117-981186 N:0:2:A
GGGTCATGGGAGCTGGGGATCATCTAACTTGGAAATCGTCACCACTAGGTTTGAAGCAAGCGCGGCCCTCCCCTCGAGATGCTGTTCTCTTCCTTTCAGG
+
FFF,FFFFFFF:FFFFFFFFF,FF:F,FFF::FFFFFFFFFFFFFFFFFF,FF:FF:FF:FFFFFFFFFF,:FFF:FFFFFFFFFF,FFFFFFFF,,F::
@14890_merry1bob;chr1:981117-981186 N:0:2:A
GAAATTTTCCATGTGGAGTCAGCAGAGGCACTGGAGGGTAGCAGAATGGGTCCGGTGGGGTCTTCATGGGTTCAGGCCCCGGGCACCACCCTGCACATGC
+
FFFFFFFFFFFFFFFFFFFFFFFFFFFFFFFFFFFFFFFFFFFFFFFFFFFFFFFF:FFFFFFFFFFFFFFFFFFFFFFFFFFFFFFFFFFFFFFFFFFF
@14891_john2bob;chr1:981117-981186 N:0:2:A
TGGACGCTGTACTGGAAATTTTCCATGTGGAGTCAGCAGAGGCACTGGAGGGTAGCAGAATGGGTCCGGTGGGGTCTTCATGGGTTCAGGCCCCGGGCAC
+
FFFFFFFFFFFFFFFFFFFFFFFFFFFFFFFFFFFFFFFFFFFFFFFFFFFFFFFFFFFFFFFFFFFFFFFFFFFFFFFFFFFFFFFFFFFFFFFFFFFF
@14892_john2bob;chr1:981117-981186 N:0:2:A
AGCAGAGGCACTGGAGGGTAGCAGAATGGGTCCGGTGGGGTCTTCATGGGTTCAGGCCCCGGGCACCACCCTGCACATGCCGCCCCTGCCCCACGAGACC
+
FFFFFFFFFFFFFFF:FFFFFF:FFFFFF:FFFFFFFFFFFFFFFFFFFFFFFFFFFFFFFFFFFFFFFF:FFFFFFF,FFFFFFFFFFFFF,FF,FFFF
@14893_merry1bob;chr1:981117-981186 N:0:2:A
GGATGGAGCCCCGAGGCGGTGGGAGCTCCCAGGTCGCGTGGGGCAGGGGCGGCATGTGCAGGGTGGTGCCCGGGGCCTGAACCCATGAAGACCCCACCGG
+
FFFFFFFF:FFFFFF,FFFFF:FFF:FFFFFFFFF,FFFF:FFFFF:FFFFFFFFFFFF,FFF:F,FFF:FF,:FF,FFF:FFFF,,FFFF:FF:FF,FF
@14894_john2bob;chr1:981117-981186 N:0:2:A
GGTGGCTGAGAACTCGGCCCAGTCCTGGTCACTCAGCTGGACGCTGTACTGGAAATTTTCCATGTGGAGTCAGCAGAGGCACTGGAGGGTAGCAGAATGG
+
FFFFFFFFFFFFFFFFFFFFFFFFFFFFFFFFFFFFFFFFFFFFFFFF:FFFFFFFFFFFFFFFFFF:FFFFFFFFFFFFFFFFFFFFFFFFFFFFFFFF
@14895_merry1bob;chr1:981117-981186 N:0:2:A
TGCTGTTCTCTTCCTTTCAGGGCATGGATGGAGCCCCGAGGCGGTGGGAGCTCCCAGGTCTCGTGGGGCAGGGGCGGCATGTGCAGGGTGGTGCCCGGGG
+
FFFFFFFFFFFFFFFFFFFFFFFFFFFFFFFFFFFFFFFFFFFFFFFFFFFFFFFFFFFFFFFFFFFFFFFFFFFFFFFFFFFFFFFFFFFFFFFFFFFF
@14896_merry1bob;chr1:981117-981186 N:0:2:A
CAGGGCATGGATGGAGCCCCGAGGCGGTGGGAGCTCCCAGGTCTCGTGGGGCAGGGGCGGCATGTGCAGGGTGGTGCCCGGGGCCTGAACCCATGAAGAC
+
FFFFFFFFFFFFFFFFFFFFFFFFFFFFFFFFFFFFFFFFFFFFFFFFFFFFFFFFFFFFFFFFFFFFFFFFFFFFFFFFFFFF:FFFFF:FFFFFFFFF
@14897_john2bob;chr1:981117-981186 N:0:2:A
GGTCACTCAGCTGGACGCTGTACTGGAAATTTTCCATGTGGAGTCAGCAGAGGCACTGGAGGGTAGCAGAATGGGTCCGGTGGGGTCTTCATGGGTTCAG
+
FFFFFFFFFFFFFFFFFFFFFFFFFFFFFFFFFFFFFFFFFFFFFFFFFFFFFFFFFFFFFFFFFFFFFFFFFFFFFFFFFFFFFFFFFFFFFFFFFFFF
@14898_merry1bob;chr1:981117-981186 N:0:2:A
TTTCCATGTGGAGTCAGCAGAGGCACTGGAGGGTAGCAGAATGGGTCCGGTGGGGTCTTCATGGGTTCAGGCCCCGGGCACCACCCTGCACATGCCGCCC
+
FFFFFFFFFFFFFFFFFFFFFFFF:FFFFFFFFFFFFFFFFFFFFFFFFFFFFFFFFFFFFFFFFFFFFFFFFFFFFFFFFFFFFFFFFFFFFFFFFFF:
@14899_merry1bob;chr1:981117-981186 N:0:2:A
GGAAGCGCGGCCCTCCCCTCGAGATGCTGTTCTCTTCCTTTCAGGGCATGGATGGAGCCCCGAGGCGGTGGGAGCTCCCAGGTCTCGTGGGGCAGGGGCG
+
FFFFFFFFFFFFFFFFFFFFFFFFFFFFFFFFFFFF:FFFFFFFFFFFFFFFFFFFFFF:FFFFFFFFFFFFFFFFFFFFFFFFFFFFFFFFFFFFFFFF
@14900_merry1bob;chr1:981117-981186 N:0:2:A
GAGTCAGCAGAGGCACTGGAGGGTAGCAGAATGGGTCCGGTGGGGTCTTCATGGGTTCAGGCCCCGGGCACCACCCTGCACATGCCGCCCCTGCCCCACG
+
FFFFF:FFFFFFFFFFFFFFFFFFFFFFF:FFFFFF,FFFFFFF,FFFFFFFFF:FFFFFFFFFFFFFFFFFF:FFFFFFFFFFFFFFF,FFFFFFFFFF
@14901_john2bob;chr1:981117-981186 N:0:2:A
GGCCCCGGGCACCACCCTGCACATGCCGCCCCTGCCCCACGAGACCTGGGAGCTCCCACCGCCTCGGGGCTCCATCCATGCCCTGAAAGGAAGAGAACAG
+
FFFFFFFFFFFFFFFFFFFFFFFFFFFFFFFFFFFFFFFFFFFFFFFFFFFFFFFFFFFFFFFFFFFFFFFFFFFFFFFFFFFFFFFFFFFFFFFFFFFF
@14902_john2bob;chr1:981117-981186 N:0:2:A
GTGGAGTCAGCAGAGGCACTGGAGGGTAGCAGAATGGGTCCGGTGGGGTCTTCATGGGTTCAGGCCCCGGGCACCACCCTGCACATGCCGCCCCTGCCCC
+
FFFFFFFFFFFFFFFFFFFFFFFFFFFFFFFFFFFFF:FF:FFFFFFFFFFFFFFFFFFFFFFFFFFFFFFFFFFFFFFFFFFFFFFFFFFFFFFFFFFF
@14903_john2bob;chr1:981117-981186 N:0:2:A
CACATGCCGCCCCTGCCCCACGAGACCTGGGAGCTCCCACCGCCTCGGGGCTCCATCCATGCCCTGAAAGGAAGAGAACAGCATCTCGAGGGGAGGGCCG
+
FFFFFFFFFFFFFFFFFFFFFFFFFFFFFFFFFFFFFFFFFFFFFF:FFFFFFFFFFFFFFFFFFFFFFFFFFFFFF:FFFFFFFFFF:::FFFFFFFFF
@14904_merry1bob;chr1:981117-981186 N:0:2:A
TCACCACTAGGTTTGAAGGAAGCGCGGCCCTCCCCTCGAGATGCTGTTCTCTTCCTTTCAGGGCATGGATGGAGCCCCGAGGCGGTGGGAGCTCCCAGGT
+
FFFFFFFFFFFFFFFFF:FFFFFFFFFFFFFFFFFFFFFFFFFFFFFFFF:FFFFFFFFFFFFFFFFFFFFFFFFFFFFFFFFFFFFFFFFFFFFFFFFF
@14905_merry1bob;chr1:981117-981186 N:0:2:A
CCACGAGACCTGGGAGCTCCCACCGCCTCGGGGCTCCATCCATGCCCTGAAAGGAAGAGAACAGCATCTCGAGGGGAGGGCCGCGCTTCCTTCAAACCTA
+
FFFFFFFFFFFFFFFFFFFFFFFFFFFFFFFFFFFFFFFFFFFFFFFFFFFFFFFFFFFFFFFFFFFFFFFFFFFFFFFFFFFFFFFFFFFFFFFF:FFF
@14906_john2bob;chr1:981117-981186 N:0:2:A
AAATTTTCCATGTGGAGTCAGCAGAGGCACTGGAGGGTAGCAGAATGGGTCCGGTGGGGTCTTCATGGGTTCAGGCCCCGGGCACCACCCTGCACATGCC
+
FFFFFFFF:FFFFFFFFFFFF,FFFFFFFFFFFFFFFF:FFFFFFFFFFFFF:FFFFF:FFFFFFFFFFFFFFFFFFFFFFFFFF:FFF:FF:FFFFFFF
@14907_merry1bob;chr1:981117-981186 N:0:2:A
TAGCAGAATGGGTCCGGTGGGGTCTTCATGGGTTCAGGCCCCGGGCACCACCCTGCACATGCCGCCCCTGCCCCACGAGACCTGGGAGCTCCCACCGCCT
+
FFFFFFFFFFFFFFFFFFFFFFFFFFFFFFFFFFFFFFFFFFFFFFFFFFFFFFFFFFFFFFFFFFFFFFFFFFFFFFFFFFFFFFFFFFFFFFFFFFFF
@14908_john2bob;chr1:981117-981186 N:0:2:A
GCGGTGGGAGCTCCCAGGTCTCGTGGGGCAGGGGCGGCATGTGCAGGGTGGTGCCCGGGGCCTGAACCCATGAAGACCCCACCGGACCCATTCTGCTACC
+
:FFFFFFFFFFFFFFFFFFFFFFFFFFFFFFFFFFFFFFFFFFFFFFFFFFFFFFFF:FFFFFFFFFFFFFFFFFFFFFFFFFFFFFFFFF:FFFFFFFF
@14909_john2bob;chr1:981117-981186 N:0:2:A
TCCTTGATTCTAGGAATGTAACACCGCATCATCACACAGCTATCATTTGGGGTGCGTTGGGAACTAGGGTCATGGGAGCTGGGGATCTTCTAACTTGGAA
+
FFFFFFFFFFFFFFFFFFFFFFFFFFFFFFFFFFFFFFFFFFFFFFFFFFFFFFFFFFFFFFFFFFFFFFFFFFFFFFFFFFFFFFFFFFFFFFFF:FFF
@14910_john2bob;chr1:981117-981186 N:0:2:A
GGAAATTTTCCATGTGGAGTCAGCAGAGGCACTGGAGGGTAGCAGAATGGGTCCGGTGGGGTCTTCATGGGTTCAGGCCCCGGGCACCACCCTGCACATG
+
FFFFFFFFFFFFFFFFFFFFFFFFFFFFFFFFFFFFFFFFFFFFFFFFFFFFFFFFFFFFFFFFFFFFFFFFFFFFFFFFFFFFFFFFFFFFFFFFFFFF
@14911_john2bob;chr1:981117-981186 N:0:2:A
GCCCTCCCCTCGAGATGCTGTTCTCTTCCTTTCAGGGCATGGATGGAGCCCCGAGGCGGTGGGAGCTCCCAGGTCTCGTGGGGCAGGGGCGGCATGTGCA
+
FFFFFFFFFFFFFFFFFFFFFFFFFFFFFFFFFFFFFFFFFFFFFFFFFFFFFFFFFFFFFFFFFFFFFFFFFFFFFFFFFFFFFFFFFFFFFFFF:FFF
@14912_merry1bob;chr1:981117-981186 N:0:2:A
GCCCCTGCCCCACGAGACCTGGGAGCTCCCACCGCCTCGGGGCTCCATCCATGCCCTGAAAGGAAGAGAACAGCATCTCGAGGGGAGGGCCGCGCTTCCT
+
::FFFFFFFFFFFFFFFFFFFFFFFFFFFFF:FF:FFFFFFF:FFFFFFFFFFFFFFFFFFFFFFFFFFFFFFFFFFFFFFFFFF,FFFFFFFFFFFF:F
@14913_merry1bob;chr1:981117-981186 N:0:2:A
CGGCCCTCCCCTCGAGATGCTGTTCTCTTCCTTTCAGGGCATGGATGGAGCCCCGAGGCGGTGGGAGCTCCCAGGTCTCGTGGGGCAGGGGCGGCATGTG
+
FFFFFFFFFFFF:FFFFFFFFFFFFFFFFFFFFFFFFFFFFFFFFFFFFFFFFFFFFFFF:FFFFFFFFFFFFFFFFFFFFFFFFFFFFFFF:FFFFFFF
@14914_john2bob;chr1:981117-981186 N:0:2:A
GACGCTGTACTGGAAATTTTCCATGTGGAGTCAGCAGAGGCACTGGAGGGTAGCAGAATGGGTCCGGTGGGGTCTTCATGGGTTCAGGCCCCGGGCACCA
+
FFFFFF:FF:FFFFFFFFFFFFFFFFFFFFFFFFFFFFFFFFFFFFFFFFFFFFFFFFFFFF:,FFFFFFFFFFFFFFFFFFFFFFFFFFFFFFFFFFFF
@14915_john2bob;chr1:981117-981186 N:0:2:A
CTTCTAACTTGGAAATCGTCACCACTAGGTTTGAAGGAAGCGCGGCCCTCCCCTCGAGATGCTGTTCTCTTCCTTTCAGGGCATGGATGGAGCCCCGAGG
+
FFFFFFFFFFFFFFFFFFFFFFFFFFFFFFFFFFFFFFFFFFFFFFFFFFFFFFFFFFFFFFFFFFFFFFFF:FFFFFFFFFFFFFFFFFFFFFFFFFFF
@14916_john2bob;chr1:981117-981186 N:0:2:A
GGTGGGGTCTTCATGGGTTCAGGCCCCGGGCACCACCCTGCACATGCCGCCCCTGCCCCACGAGACCTGGGAGCTCCCACCGCCTCGGGGCTGCATCCAT
+
FFFFFFFFFFFFFFFFFFFF:FF:FFFFFFFFFFFFFFFFFFFFFFFFFFFFFFFFFFFFFF,FFFFFFFFFFFFFFFFFFFFFFFFF,FFF:FFFFFFF
@14917_john2bob;chr1:981117-981186 N:0:2:A
TCCATGTGGAGTCAGCAGAGGCACTGGAGGGTAGCAGAATGGGTCCGGTGGGGTCTTCATGGGTTCAGGCCCCGGGCACCACCCTGCACATGCCGCCCCT
+
FFFFFFFFFFFFFFFFFFFFFFFFFFFFFF:FFFFFFFFFFFFFFFFFFFFFFFFFF:FFFFFFFFFFFFFFFFFFFFFF:FFF,FFFFFFFFF:FFFFF
@14918_merry1bob;chr1:981117-981186 N:0:2:A
AGCAGAGGCACTGGAGGGTAGCAGAATGGGTCCGGTGGGGTCTTCATGGGTTCAGGCCCCGGGCACCACCCTGCACATGCCGCCCCTGCCCCACGAGACC
+
FFFFFFFFFFFFFFFFFFFFFFFFFFFFFFFFFFFFFFFFFFFFFFFFFFFFFFFFFFFFFFFFFFFFFFFFFFFFFFFFFFFFFFFFFFFFFF:FFFFF
@14919_john2bob;chr1:981117-981186 N:0:2:A
ATTCTAGGAATGTAACACCGCATCATCACACAGCTATCATTTGGGGTGCGTTGGGAACTAGGGTCATGGGAGCTGGGGATCTTCTAACTTGGAAATCGTC
+
FFFFFFFFFFFFFFFFFFFFFFFFFFFFFFFFFFFFFFFFFFFFFFFFFFFFFFFFFFF:FFFFFFFFFFFFFFFFFFFF:FFFFFFFF:FFFFFFFFFF
@14920_merry1bob;chr1:981117-981186 N:0:2:A
TGGTCACTCAGCTGGACGCTGTACTGGAAATTTTCCATGTGGAGTCAGCAGAGGCACTGGAGGGTAGCAGAATGGGTCCGGTGGGGTCTTCATGGGTTCA
+
FFFFFFFFFFFFFFFFFFFFFFFFFFFFFFFFFFFFFFFFFFFFFFFFFFFFFFFFFFFFFFFFFFFFFFFFFFFFFFFFFFFFFFFFFFFFFFFFFFFF
@14921_john2bob;chr1:981117-981186 N:0:2:A
CGCCCCTGCCGCACGAGACCTGGGAGCTCCCACCGCCTCGGGGCTCCATCCATGCCCTGAAAGGAAGAGAACAGCATCTCGAAGGGAGGGCCGCGCTTCC
+
,F,FF:FFFF:F:,FFFFFFFFFFFF,FFFFFFFFFFF:F:FF:,FFFFFFFFF:FFFFF:FFFFF:FFFFFFFFFF,:FF:,FFFF,FF,FFFFFFFFF
@14922_merry1bob;chr1:981117-981186 N:0:2:A
ATCCTTGATTCTAGGAATGTAACACCGCATCATCACACAGCTATCATTTGGGGTGCGTTGGGAACTAGGGTCATGGGAGCTGGGGATCTTCTAACTTGGA
+
FFFFFFFFFFFFFFFFFFFFFFFFFFFFFFFFFFFFFFFFFFFF:F:FFFFFFFFFFFFFFFFFFFFFFFFFFFFFFFFFFFFFFFFFFFFFFFFFF:FF
@14923_john2bob;chr1:981117-981186 N:0:2:A
CAGAGGCACTGGAGGGTAGCAGAATGGGTCCGGTGGGGTCTTCATGGGTTCAGGCCCCGGGCACCACCCTGCACATGCCGCCCCTGCCCCACGAGACCTG
+
FFFFFFFFFFFFFFFFFFFFFFFFFFFFFFFFFFFFFFFFFFFFFFFFFFFFFFFFFFFFFFFFFFFFFFFFFFFFFFFFFFFF:FFFFFFFFFFFFFFF
@14924_john2bob;chr1:981117-981186 N:0:2:A
GTCTTCATGGGTTCAGGCCCCGGGCACCACCCTGCACATGCCGCCCCTGCCCCACGAGACCTGGGAGCTCCCACCGCCTCGGGGCTCCATCCATGCCCTG
+
FFFFFF:FFFFFFFFFFFFFFFFFFFFFFFFFF:FFFFFFFFFFFFFFFFFFFFFF:FFFFFFFFFFFFFFFF:FFFFFFFFFFFFFFFFFFFFFFF:FF
@14925_merry1bob;chr1:981117-981186 N:0:2:A
GCGGCCCTCCCCTCGAGATGCTGTTCTCTTCCTTTCAGGGCATGGATGGAGCCCCGAGGCGGTGGGAGCTCCCAGGTCTCGTGGGGCAGGGGCGGCATGT
+
FFFFFFFFFFFFFFFFFFFFFFFFFFFFFFFFFFFFFFFFFFFFFFFFF:FFFFFFFFFFFFFFFFFFFFFFFFFFFFFFFFFFFFFFFFFFFFFFFFFF
@14926_john2bob;chr1:981117-981186 N:0:2:A
GGTCATGGGAGCTGGGGATCTTCTAACTTGGAAATCGTCACCACTAGGTTTGAAGGAAGCGCGGCCCTCCCCTCGAGATGCTGTTCTCTTCCTTTCAGGG
+
FFFFFFFFFFFFFFFFFFFFFFFFFFFFFFFFFFFFFFFFFFFFFFFFFFFFFFF:FFFFFFFFFFFFFF:FFFFFFFFFFFFFFFFFFFFFFFFFFFFF
@14927_john2bob;chr1:981117-981186 N:0:2:A
TGGAAATCGTCACCACTAGGTTTGAAGGAAGCGCGGCCCTCCCCTCGAGATGCTGTTCTCTTCCTTTCAGGGCATGGATGGAGCCCCGAGGCGGTGGGAG
+
FFFFFFFFFFFFFFFFFFFFFFFFFFFFFFFFFFFFFFFFFFFFFFFFFFFFFFFFFFFFFFFFFFFFFFFFFFF:FFFFFFFFFFFFFFFFFFFFFFFF
@14928_john2bob;chr1:981117-981186 N:0:2:A
TCCATGTGGAGTCAGCAGAGGCACTGGAGGGTAGCAGAATGGGTCCGGTGGGGTCTTCATGGGTTCAGGCCCCGGGCACCACCCTGCACATGCCGCCCCT
+
FFFFFFFFFFFFFFFFFFFFFFFFFFFFFFFFFFFFFFFFFFFFFFFFFFFFFFFFFFFFFFFFFFFFFFFFFFFFFFFFFFFFFFFFFFFFFFFFFFFF
@14929_merry1bob;chr1:981117-981186 N:0:2:A
CTGAGAACTCGGCCCAGTCCTGGTCACTCAGCTGGACGCTGTACTGGAAATTTTCCATGTGGAGTCAGCAGAGGCACTGGAGGGTAGCAGAATGGGTCCG
+
FFFFFFFFFFFF:FFFFFFFFFFFFFFFFFFFFFFFFFFFFFFFFFFFFFFFFFFFFFFFFFFFFFFFFFFFFFFFFFFFFFFFFFFFFFFFFFF::FFF
@14930_merry1bob;chr1:981117-981186 N:0:2:A
AATGGGTCCGGTGGGGTCTTCATGGGTTCATGCCCCGGGCACCACCCTGCACATGCCGCCCCTGCCCCACGAGACCTGGGAGCTCCCACCGCCTCGGGGC
+
FFFFFFFFFFFFFFFFFFFFFFFFFFFFFF,FFFFFFFFFFFFFFFFFFFFFFFFFFFFFFFFFFFFFFFFFFFFFFFFFFFFFFFFFFFFFFFFFFFFF
@14931_john2bob;chr1:981117-981186 N:0:2:A
GTCATGGGAGCTGGGGATCTTCTAACTTGGAAATCGTCACCACTAGGTTTGAAGGAAGCGCGGCCCTCCCCTCGAGATGCTGTTCTCTTCCTTTCAGGGC
+
FFFFFFFFFFFFFF,FFFFF,FF,F,FFFF:FFFFF:FFFFFF,F:FFFFFFFFFF,:FFFFFFFFFFFFFF,FFFFFFFFF,:F::F,FFFF,FFF,:F
@14932_merry1bob;chr1:981117-981186 N:0:2:A
GAGGGTAGCAGAATGGGTCCGGTGGGGTCTTCATGGGTTCAGGCCCCGGGCACCACCCTGCACATGCCGCCCCTGCCCCACGAGACCTGGGAGCTCCCAC
+
FFFFFFFFFFFFFFFFFFFFFFFFFFFFFFFFFFFFFFFFFFFFFFFFFFFFFFFFFFFFFFFFFFFFFFFFFFFFFFFFFFFFFFFFFFFFFFFFFFFF
@14933_john2bob;chr1:981117-981186 N:0:2:A
GGCACTGGAGGGTAGCAGAATGGGTCCGGTGGGGTCTTCATGGGTTCAGGCCCCGGGCACCACCCTGCACATGCCGCCCCTGCCCCACGAGACCTGGGAG
+
FFFFFFFFFFFFFFFFFFFFFFFFFFFFFFFFFFFFFFFFFFFFFFFFFFFFFFFFFFFFFFFFFFFFFFFFFFFFFFFFFFFFFFFFFFFFFFFFFFFF
@14934_john2bob;chr1:981117-981186 N:0:2:A
TCACACAGCTATCATTTGGGGTGCGTTGGGAACTAGGGTCATGGGAGCTGGGGATCTTCTAACTTGGAAATCGTCACCACTAGGTTTGAAGGAAGCGCGG
+
FFFFFFFFFFFF:FFFFFFFFFFFFFFFF:FFFFFFF:FFFFFFFFFFFFFFFFFFFFFFFFFFFFFFFFFFFFFFFFFFFFFFFFFFFFFFFFFFF:FF
@14935_merry1bob;chr1:981117-981186 N:0:2:A
CCCCTCGAGATGCTGTTCTCTTCCTTTCAGGGCATGGATGGAGCCCCGAGGCGGTGGGAGCTCCCAGGTCTCGTGGGGCAGGGGCGGCATGTGCAGGGTG
+
FFFFFFFFFFFFFFFFFFFFFFFFFFFFFF:FFFFFFFFFFFFFFFFFFFFFFFFFFFFFFFFFFFFFFFFFFFFFFFFFFFFFFFFFFFFFFFFFFFFF
@14936_john2bob;chr1:981117-981186 N:0:2:A
AACTAGGGTCATGGGAGCTGGGGATCTTCTAACTTGGAAATCGTCACCACTAGGTTTGAAGGAAGCGCGGCCCTCCCCTCGAGATGCTGTTCTCTTCCTT
+
FFFFFFFFFFFFFFFFFFFFFFFFFFFFFFFFFFFFFFFFFFFFFFFFFFFFFFFFFFFFFFFFFFFFFFFFFFFFFFFFFFFFFFFFFFFFFFFFFFFF
@14937_john2bob;chr1:981117-981186 N:0:2:A
GCAGGGGCGGCATGTGCAGGGTGGTGCCCGGGGCCTGAACCCATGAAGACCCCACCGGACCCATTCTGCTACCCTCCAGTGCCTCTGCTGACTCCACATG
+
FFFFFFFFFF:FF:FFFFFFFFFFFFFFFFFFFFFFFFFFFF:FFFF:FFFFFFFFFFFFFFFFFFFFF,FFFFFFFFFFFFFFFFFF::FFFFFFFFFF
@14938_merry1bob;chr1:981117-981186 N:0:2:A
TGAAAGGCAGAGAACAGCATCTCGAGGGGAGGGCCGCGCTTCCTTCAAACCTAGTGGTGACGATTTCCAAGTTAGAAGATCCCCAGCTCCCATGACCCTA
+
FFFFFFFFFFFFFFFFFFFFFFFFFFFFFFFFFFF:FFFFFFFFFFFFFFFFFFFFFFFFFFFFF:F,FFFFFF:FFFFFF:FF:F:FFFFFFFFFFFFF
@14939_john2bob;chr1:981117-981186 N:0:2:A
AAATCGTCACCACTAGGTTTGAAGGAAGCGCGGCCCTCCCCTCGAGATGCTGTTCTCTTCCTTTCAGGGCATGGATGGAGCCCCGAGGCGGTGGGAGCTC
+
FFFFFFFFFFFFFFFFFFFFFFFFFFFFFFFFFFFFFFFFFFFFFFF:FFFFFFF:FFFFFFFFFFFFFFFFFFFFFFFFFFFFFFFFFFFFFFFFFF:F
@14940_merry1bob;chr1:981117-981186 N:0:2:A
AGTCCTGGTCACTCAGCCGGACGCTGTACTGCAAATTTTCCATGTGGAGTCAGCAGAGGCACTGGGTGGTAGCCGAATGGGTACGGTTGTGCCTTCATGG
+
,FFF:F,F,,:,:,,,,,,,,,,,,,,,,,,,,,,,,,,:,,,,,,,,,,,,,,,,,:,,,,,,:,,,,,,,,,,,,,,,,,,,,,,,,,,,,,:,,,,,
@14941_merry1bob;chr1:981117-981186 N:0:2:A
GGTAGCAGAATGGGTCCGGTGGGGTCTTCATGGGTTCAGGCCCCGGGCACCACCCTGCACATGCCGCCCCTGCCCCACGAGACCTGGGAGCTCCCACCGC
+
F,FFFFFFFFFFFFFFFFFFFFFFFFFFFFFFFFFFFFFFFFFFFFFFFFFFFFFFFFFFFFFFFFFFFFFFFFFFFFFFFFFFFFF:FF:FFFFFFFFF
@14942_merry1bob;chr1:981117-981186 N:0:2:A
ACACCGCATCATCACACAGCTATCATTTGGGGTGCGTTGGGAACTAGGGTCATGGGAGCTGGGGATCTTCTAACTTGGAAATCGTCACCACTAGGTTTGA
+
FFFFFFFFFFFFFFFFFFFFFFFFFFFFFFFFFFFFFFFFFFFFFFFFFFFFFFFFFFFFFFFFFFFFFFFFFFFFFFFFFFFFFFFFFFFFFFFFFFFF
@14943_merry1bob;chr1:981117-981186 N:0:2:A
CATTTGGGGTGCGTTGGGAACTAGGGTCATGGGAGCTGGGGATCTTCTAACTTGGAAATCGTCACCACTAGGTTTGAAGGAAGCGCGGCCCTCCCCTCGA
+
FFFFFFFFFFFF:FFF:FFF:FFFFFFFFFFF:FFFFFFFFFFF:FFFFFFFF:FF:F:FFF,FFFF:FFFFF,FFFFFFFFFFFFFFFF::F:FFFFFF
@14944_john2bob;chr1:981117-981186 N:0:2:A
TGGACGCTGTACTGGAAATTTTCCATGTGGAGTCAGCAGAGGCACTGGAGGGTAGCAGAATGGGTCCGGTGGGGTCTTCATGGGTTCAGGCCCCGGGCAC
+
FFFFFFFFFFFFFFFFFFFFFFFFFFFFFFFFFFFFFFFFFFFFFFFFFFFFFFFFFFFFFFFFFFFFFFFFFFFFFFFFFFFFFFFFFFFFFFFFFFFF
@14945_merry1bob;chr1:981117-981186 N:0:2:A
GGTTTGAAGGAAGCGCGGCCCTCCCCTCGAGATGCTGTTCTCTTCCTTTCAGGGCATGGATGGAGCCCCGAGGCGGTGGGAGCTCCCAGGTCTCGTGGGG
+
FFFFFF,FFFFFFFFFFFFFFFFFFFFFFFFFFFFFFFFFFFFFFFFFFFFFFFFFFFFFFFFFFFFFFFFFFFFFFFFFFFFFFFFFFFFFFFFFFFFF
@14946_merry1bob;chr1:981117-981186 N:0:2:A
TGGGTCCGGTGGGGTCTTCATGGGTTCAGGCCCCGGGCACCACCCTGCACATGCCGCCCCTGCCCCACGAGACCTGGGAGCTCCCACCGCCTCGGGGCTC
+
FFFFFFFFFFFFFFFFFFFFFFFFFFFFFFFFFFFFFFFFFFFFFF:FFF:FFFFFFFFFFFFFFFFFFFFFFFF:FFFFFFFFFFFFFFFFFFFFFFFF
@14947_john2bob;chr1:981117-981186 N:0:2:A
GGGGCGGCATGTGCAGGGTGGTGCCCGGGGCCTGAACCCATGAAGACCCCACCGGACCCATTCTGCTACCCTCCAGTGCCTCTGCTGACTCCACATGGAA
+
FFFFFFFFFFFFFFFFFFFFFFFFFFFFFFFFFFFFF:FFF:FFFFFFFFFFFFFFFFFFFFFFFFFFFFFFFFFFFFFFFFFFFFFFFFFF:FFFFFFF
@14948_merry1bob;chr1:981117-981186 N:0:2:A
GGTCTCGTGGGGCAGGGGCGGCATGTGCAGGGTGGTGCCCGGGGCCTGAACCCATGAAGACCCCACCGGACCCATTCTGCTACCCTCCAGTGCCTCTGCT
+
FFFFFFFFFFFFFFFFFFFFFFFFFFFFFFFFFFFFFFFFFFFFFFFFFFFFFFFFFFFFFFFFFFFFFFFFFFFFFFFFFFFFFFFFFFFFFFFFFFFF
@14949_merry1bob;chr1:981117-981186 N:0:2:A
GACGCTGTACTGGAAATTTTCCATGTGGAGTCAGCAGAGGCACTGGAGGGTAGCAGAATGGGTCCGGTGGGGTCTTCATGGGTTCAGGCCCCGGGCACCA
+
FFFFFFFFFFFFFFFFFFFFFFFFFFFFFFFFFFFFFFFF:FFFFFFFFFFFFFFFFFFFFFFFFFFFFFFFFFFFFFFFF:FFFFFFFFFFFFFFFFFF
@14950_merry1bob;chr1:981117-981186 N:0:2:A
CCAGGTCTCGTGGGGCAGGGGCGGCATGTGCAGGGTGGTGCCCGGGGCCTGAACCCATGAAGACCCCACCGGACCCATTCTGATACCCTCCAGTGCCTCT
+
FFFFF:FFFFFFFFFFFFF:FFFFFFFFFFFFFFFF,FFFFFFF,FFFFFF:FFFFFFFFFFF,:FFFFFFFFFFFFFFFFF,FFF:FFFFFFFFFFFFF
@14951_john2bob;chr1:981117-981186 N:0:2:A
CACATGCCGCCCCTGCCCCACGAGACCTGGGAGCTCCCACCGCCTCGGGGCTCCATCCATGCCCTGAAAGGAAGAGAACAGCATCTCGAGGGGAGGGCCG
+
:F:FFFF:FFF:FF:FFFFFFFFFFFFFFFFFFFFFF,FFFFFFF,FFFFFFFF:FFF:FFFFFFFFFFFFFFFFFFFF:FFFFFF,FFFFFFFFFFFF:
@14952_merry1bob;chr1:981117-981186 N:0:2:A
GCTGTTCTCTTCCTTTCAGGGCATGGATGGAGCCCCGAGGCGGTGGGAGCTCCCAGGTCTCGTGGGGCAGGGGCGGCATGTGCAGGGTGGTGCCCGGGGC
+
FFFFFFFFFFFFFFFFFFFFFFFFFFFFFFFFFFFFFFFFFFFFFFFFFFFFFFFFFFFFFFFFFFFFFFFFFFFFFFFFFFFFFFFFFFFFF:FFFFFF
@14953_merry1bob;chr1:981117-981186 N:0:2:A
ATGGATGGAGCCCCGAGGCGGTGGGAGCTCCCAGGTCTCGTGGGGCAGGGGCGGCATGTGCAGGGTGGTGCCCGGGGCCTGAACCCATGAAGACCCCACC
+
FFFFFFFFF:FFFF:FFFFFFFFFFFFFFFFFFFFFFFFFFFFFFFFFFFFFFFFFFFFFFFFFFFFFFFFFFFFFFFFFFFFFFFFFFFFFFFFFFFFF
@14954_john2bob;chr1:981117-981186 N:0:2:A
TTCTCTTCCTTTCAGGGCATGGATGGAGCCCCGAGGCGGTGGGAGCTCCCAGGTCTCGTAGAGCAGGGGCGGCATGTGCAGGGTGGTGCCCGGGGCCTGA
+
:FF:FFFFFF::::FFFFFFF:FFF:FFFFFF:FFFFF:,:FFFFFFFFFF,FF:,:F:,:,F:,FFF:F,F,F,FFF:FFF,,,F,F,,,FF:,:FF::
@14955_john2bob;chr1:981117-981186 N:0:2:A
TTCATGGGTTCAGGCCCCGGGCACCACCCTGCACATGCCGCCCCTGCCCCACGAGACCTGGGAGCTCCCACCGCCTCGGGGCTCCATCCATGCCCTGAAA
+
FFFFFFFFFFFFFFFFFFFFFFFFFFFFFFFFFFFFFFFFFFFFFFFFFFFFFF:FFFFFFFFFFFFFF:FFFFFFFFFFFFF:FFFFFFFFFFFFFFFF
@14956_john2bob;chr1:981117-981186 N:0:2:A
TGCACATGCCGCCCCTGCCCCACGAGACCTGGGAGCTCCCACCGCCTCGGGGCTCCATCCATGCCCTGAAAGGAAGAGAACAGCATCTCGAGGGGAGGGC
+
FFFFFFFFFFFFFFFFFFFFFFFFFFFFFFFFFFFFFFFFFFFFFFFF,FFFFFFFFFFFFFFFFFFFFFFFFFFFFFF:FFFFFFFFFFFFFFFFFFFF
@14957_merry1bob;chr1:981117-981186 N:0:2:A
GGGGATCTTCTAACTTGGAAATCGTCACCACTAGGTTTGAAGGAAGCGCGGCCCTCCCCTCGAGATGCTGTTCTCTTCCTTTCAGGGCATGGATGGAGCC
+
F:FFFF::FFFFFFF,FFF:FFFFFF:FFFFF::FF:FFFF:F:FFFFFFFFF:FFFFFFFF,FFF:,FFFFFFFF:FFFFFFFFFFFF,:FFFFFFFFF
@14958_john2bob;chr1:981117-981186 N:0:2:A
CAGCTGGACGCTGTACTGGAAATTTTCCATGTGGAGTCAGCAGAGGCACTGGAGGGTAGCAGAATGGGTCCGGTGGGGTCTTCATGGGTTCAGGCCCCGG
+
FFFFFF:FFFFFFFFFFFFFFFFFFFFF:FFFFFFFFFFFFFFFFFFFFFFFFFFFFFFFFFFFFFFFFFFFFFFFFFFFFFFFFFFFFFFFFFFFFFFF
@14959_john2bob;chr1:981117-981186 N:0:2:A
CTTTCAGGGCATGGATGGAGCCCCGAGGCGGTGGGAGCTCCCAGGTCTCGTGGGGCAGGGGCGGCATGTGCAGGGTGGTGCCCGGGGCCTGAATCCATGA
+
F,F,FF:FFFFFF,FFFFFFFFFFFFFFF:FF::F:FFFF:FFF::FFF,F:FFFFFFFFF,FFFFFFFFFFFFFFFFF::,FFFFFFFFFFF,FFFFFF
@14960_john2bob;chr1:981117-981186 N:0:2:A
TGGAGGGTAGCAGAATGGGTCCGGTGGGGTCTTCATGGGTTCAGGCCCCGGGCACCACCCTGCACATGCCGCCCCTGCCCCACGAGACCTGGGAGCTCCC
+
FFFFFFFFFFFFFFFFFFFFFFFFFFFFFF:FFFFFFFFFFFFFFFFFFFFFFFFFFFFFFFFFFFFFFFFFFFFFFFFFFFFFFFF:FFFFFFFFFFFF
@14961_merry1bob;chr1:981117-981186 N:0:2:A
CATCATCACACAGCTATCATTTGGGGTGCGTTGGGAACTAGGGTCATGGGAGCTGGGGATCTTCTAACTTGGAAATCGTCACCACTAGGTTTGAAGGAAG
+
FFFFFF,:FFFF:FFF,FFF:FFFFFF,FFFFFFFFFFFFFFFFFFF:,:F:,FF:,FFFF,FFFFFF,FFF:FFFFFFFFFF,FFFFFFFF,FF:FFFF
@14962_john2bob;chr1:981117-981186 N:0:2:A
CCTGCACATGCCGCCCCTGCCCCACGAGACCTGGGAGCTCCCACCGCCTCGGGGCTCCATCCATGCCCTGAAAGGAAGAGAACAGCATCTCGAGGGGAGG
+
,FF,FFFFFFFF,FFF,FFFFF:FFF:FFFF:FFFFF:FF,FF:F,F:FFFFFFFFFFFFFF,::FFF,F,::FFFFF:,F:FFFFFFF:FFF,FFFFFF
@14963_john2bob;chr1:981117-981186 N:0:2:A
GGGAGCTGGGGATCTTCTAACTTGGAAATCGTCACCACTAGGTTTGAAGGAAGCGCGGCCCTCCCCTCGAGATGCTGTTCTCTTCCTTTCAGGGCATGGA
+
FFFFFFFFFFFFFFFFFFFFFFFFFFFFFFFFFFFFFFFFFFFFFFFFFFFFFFFFFFFFFFFFFFFFFFFFFFFFFFFF:FFFFFFFFFFFFFFFFFFF
@14964_john2bob;chr1:981117-981186 N:0:2:A
GGTCCGGTGGGGTCTTCATGGGTTCAGGCCCCGGGCACCACCCTGCACATGCCGCCCCTGCCCCACGAGACCTGGGAGCTCCCACCGCCTCGGGGCTCCA
+
FFFFFFFFFFFFFFFFFFFFFFFFFFFFF:FFFFFFFFFFFFFFFFFFFFFFFFFFFFFFFFFFFFFFFFFFFFFFFFFFFFFFFFFFFFFFFFFFFFFF
@14965_merry1bob;chr1:981117-981186 N:0:2:A
GTGGCTGAGAACTCGGCCCAGTCCTGGTCACTCAGCTGGACGCTGTACTGGAAATTTTCCATGTGGAGTCAGCAGAGGCACTGGAGGGTAGCAGAATGGG
+
FFFFFFFFFFFFFFFFFFFFFFFFFFFFFFFFFFFFFFFFFFFFFFFFFFFFFFFFFFFFFFFFFFFFFFFFFFFFFFFFFFFFFFFFFFFFFFFFFFFF
@14966_merry1bob;chr1:981117-981186 N:0:2:A
CATCACACAGCTATCATTTGGGGTGCGTTGGGAACTAGGGTCATGGGAGCTGGGGATCTTCTAACTTGGAAATCGTCACCACTAGGTTTGAAGGAAGCGC
+
FFFFFFFFFFF:FFFFF,FFFFFFFFFFFFFFFFFFFF:FFFFFFFFFFF:FFFFFFFFFFFFFFFFF:FFFFFFFFFFFFFFFFFFF:FFFFFFFFFF:
@14967_merry1bob;chr1:981117-981186 N:0:2:A
GGACGCTGTACTGGAAATTTTCCATGTGGAGTCAGCAGAGGCACTGGAGGGTAGCAGAATGGGTCCGGTGGGGTCTTCATGGGTTCAGGCCCCGGGCACC
+
F:F:FF:FFFFFFFFFFFFFFFFF,:F:FFFFFFF:FFFFFFFFFFFFFFFFFFFFFFFFFFFFF:,FFFFFFFFF:FFFFFFFFFFFF:,F:F,FFFFF
@14968_john2bob;chr1:981117-981186 N:0:2:A
GTGGGGTCTTAATGGGTTCAGGCCCCGGGCACCACCCTGCACATGCCGCCCCTGCCCCACGAGACCTGGGAGCTCCCACCGCCTCGGGGCTCCATCCATG
+
FFFFFFFFFF,FFFFFFFFFFF:FFFFFFFFFFF:FFFFFFFFFFFF:F:FFFFFFFFFF:FFFFFFFFFFFFFFFFFFFFFFFFFFFFFFF:FFFFFFF
@14969_john2bob;chr1:981117-981186 N:0:2:A
CCTGCACATGCCGCCCCTGCCCCACGAGACCTGGGAGCTCCCACCGCCTCGGGGCTCCATCCATGCCCTGAAAGGAAGAGAACAGCATCTCGAGGGGAGG
+
FFFFFFFFFFFFFFFFFFFFFFFFFFFFFFFFFFFFFFFFFFFFFFFFFFFFFFFFFFFFFFFFFFFFFFFFFFFFFFFFFFFFFFFFFFFFFFFFFFFF
@14970_merry1bob;chr1:981117-981186 N:0:2:A
CACCACTAGGTTTGAAGGAAGCGCGGCCCTCCCCTCGAGATGCTGTTCTCTTCCTTTCAGGGCATGGATGGAGCCCCGAGGCGGTGGGAGCTCCCAGGTC
+
FFFF:FFFFFFFFFFFFFFFFFFFFFFF,FFFFFFFFFFFF:FFFFFFFFFFFFFFFFFFFFFFF:F:FFFFFFFFF:FFFF::FFFF:FFFFFFFFFFF
@14971_merry1bob;chr1:981117-981186 N:0:2:A
CTGGGAGCTCCCACCGCCTCGGGGCTCCATCCATGCCCTGAAAGGAAGAGAACAGCATCTCGAGGGGAGGGCCGCGCTTCCTTCAAACCTAGTGGTGACG
+
FFFFFFFFFFFFFFFFFFFFFFFFFFFFFFFFFFF:FFFFFFFFFFFFFFFFFFFFFFFFFFFFFFFF:FFFFFF:FFFFFFFFFFFFFFFFFFFFFFFF
@14972_john2bob;chr1:981117-981186 N:0:2:A
TCTAACTTGGAAATCGTCACCACTAGGTTTGAAGGAAGCGCGGCCCTCCCCTCGAGATGCTGTTCTCTTCCTTTCAGGGCATGGATGGAGCCCCGAGGCG
+
FFFFFFFFFFFFFFFFFFFFFFFFFFFFFFFFFFFFFFFFFFFFFFFFFFFFFFFFFFFFFFFFFFFFFFFFFFFFFFFFFFFFFFFFFFFFFFFFFFFF
@14973_merry1bob;chr1:981117-981186 N:0:2:A
CATGGATGGAGCCCCGAGGCGGTGGGAGCTCCCAGGTCTCGTGGGGCAGGGGCGGCATGTGCAGGGTGGTGCCCGGGGCCTGAACCCATGAAGACCCCAC
+
FFFFFFFFFFFFFFFFFFFFFFFFFFFFFFFFFFFFFFFFFFFFFFFFFFFFFFFFFFFFFFFFFFFFFFFFFFFFFFFFFFFFFFFFFFFFFFFFFFFF
@14974_john2bob;chr1:981117-981186 N:0:2:A
ACCGCCTCGGGGCTCCATCCATGCCCTGAAAGGAAGAGAACAGCATCTCGAGGGGAGGGCCGCGCTTCCTTCAAACCTAGTGGTGACGATTTCCAAGTTA
+
FFFFFFFFFFFFFFFFFFFFFFFFFFFFFFFFFFFFFFFFFFFFFFFFFFFFFFFFFFFFFFFFFFFFFFFFFFFFFFFFFFFFFFFFFFFFFFFFFFFF
@14975_john2bob;chr1:981117-981186 N:0:2:A
GAGTCAGCAGAGGCACTGGAGGGTAGCAGAATGGGTCCGGTGGGGTCTTCATGGGTTCAGGCCCCGGGCACCACCCTGCACATGCCGCCCCTGCCCCACG
+
FFFFFFFFFFFFFFFFFFFFFFFFFFFFFFFFFFFFFFFFFFFFFFFFFFFFFFFFFFFFFFFFFFFFFFFFFFFFFFFFFFFFFFFFFFFFFFFFFFFF
@14976_merry1bob;chr1:981117-981186 N:0:2:A
GCGTTGGGAACTAGGGTCATGGGAGCTGGGGATCTTCTAACTTGGAAATCGTCACCACTAGGTTTGAAGGAAGCGCGGCCCTCCCCTCGAGATGCTGTTC
+
FFFFFFFFFFFFFFFFFFFFFFFFFFFFFFFFFFFFFFFFFFFFFFFFFFFFFFFFFFFFFFFFFF:FFFFFFFFFFFFFFFFFFFFFFFFFFFFFFFFF
@14977_john2bob;chr1:981117-981186 N:0:2:A
CTAGGTTTGAAGGAAGCGCGGCCCTCCCCTCGAGATGCTGTTCTCTTCCTTTCAGGGCATGGATGGAGCCCCGAGGCGGTGGGAGCTCCCAGGTCTCGTG
+
FFFFFFFFFFFFFFFFFFFFFFFFFFFFFFFFFFFFFFFFFFFFFFFFFFFFFFF:F,FFFFFFFFFFFFFFFFFFFFFFFFFFFFFFFFFFFFFFFFFF
@14978_merry1bob;chr1:981117-981186 N:0:2:A
TCTAACTTGGAAATCGTCACCACTAGGTTTGAAGGAAGCGCGGCCCTCCCCTCGAGATGCTGTTCTCTTCCTTTCAGGGCATGGATGGAGCCCCGAGGCG
+
FFFF:FFFFFFFFFFFFFFFFFFFFFFFFFFFFFFFFFFFFFFFFFFFFFFFFFFFF:FFFFFFFFFFFFFFFFFFFFFFFFFFFFFFFFFFFFFFFFFF
@14979_merry1bob;chr1:981117-981186 N:0:2:A
GTCTTCATGGGTTCAGGCCCCGGGCACCACCCTGCACATGCCGCCCCTGCCCCACGAGACCTGGGAGCTCCCACCGCCTCGGGGCTCCATCCATGCCCTG
+
F:FFFFFFFFFFFFFFFFFFFFFFFFFFFFFFFFFFFFFFFFFFFFFFFFFFFFFFFFFFFFFFFFFFFFFFFFFFFFFFFFFF:FFFFFFFFFFFFFFF
@14980_john2bob;chr1:981117-981186 N:0:2:A
CGCCTCGGGGCTCCATCCATGCCCTGAAAGGAAGAGAACAGCATCTCGAGGGGAGGGCCGCGCTTCCTTCAAACCTAGTGGTGACGATTTCCAAGTTAGA
+
FFFFFFFFFFFFF:FFFFFFFFFFFFFFFFF:FFFFFFFFFFFFFFFFFFFFFFFFFFFFFFFFFFFFFFFFFFFFFFFFFFFFFFFFFFFFFFFFFFFF
@14981_merry1bob;chr1:981117-981186 N:0:2:A
TCATGGGAGCTGGGGATCTTCTAACTTGGAAATCGTCACCACTAGGTTTGAAGGAAGCGCGGCCCTCCCCTCGACATGCTGTTCTCTTCCTTTCAGGGCA
+
FFFFFFFF,FFFFFFFF:FFFFFFFFFFFFFFFFFFF,FFFFFFF,FFFFFF,FFF:FFF:FFF::F:,F,FFF,FF::,FFFFFFF:FFF,FFF:FF::
@14982_john2bob;chr1:981117-981186 N:0:2:A
GAAGGAAGCGCGGCCCTCCCCTCGAGATGCTGTTCTCTTCCTTTCAGGGCATGGATGGAGCCCCGAGGCGGTGGGAGCTCCCAGGTCTCGTGGGGCAGGG
+
F:FFF,::FFFFFFFF:FFFFFFFFFFFFFFFFFFFFFFFFFFFFFFFFFFF:FFFFFFFFF:FF:FFFFFFFFFF,:FF,,F:FFFFFFFFF:::,,,F
@14983_merry1bob;chr1:981117-981186 N:0:2:A
CACTCAGCTGGACGCTGTACTGGAAATTTTCCATGTGGAGTCAGCAGAGGCACTGGAGGGTAGCAGAATGGGTCCGGTGGGGTCTTCATGGGTTCAGGCC
+
FFFFF,FFFFFFFFFFFFFFFFFFFFFFFFFFFFFFFFFFFFFFFFFFFFFFFFFFFFFFFFFFFFFFFFFFFFFFFFFFFFFFFF:FFFFFFFFFFFFF
@14984_john2bob;chr1:981117-981186 N:0:2:A
GAGCCCCGAGGCGGTGGGACCTCCCAGGTCTCGTGGGGCAGGGGCGGCATGTGCAGGGTGGTGCCCGGGGCCTGAACCCATGAAGACCCCACCGGACCCA
+
FFF,FFFFFFFFFFFFFFF,FFFF:FFFFFFFFFFFFFFFFFFFFFFFFFFFF,FFFFFFFFF,:FFFFFFFF::F:FFF:FFFFFFFFFFFFFFFFFFF
@14985_merry1bob;chr1:981117-981186 N:0:2:A
ACTCATCGGCGGTGGCTGAGAACTCGGCCCAGTCCTGGTCACTCAGCTGGACGCTGTACTGGAAATTTTCCATGTGGAGTCAGCAGAGGCACTGGAGGGT
+
FFFFFF:FFF:::FFFF:FFFFFFFFFFF,FFFFFFFFFFFFFFF:FFFFF:FF:F:FF:FFFFFFFFFFFFFFFFFFFFFFFFFFFFFFFF,FFFFF,F
@14986_john2bob;chr1:981117-981186 N:0:2:A
CTCCCACCGCCTCGGGGCTCCATCCATGCCCTGAAAGGAAGAGAACAGCATCTCGAGGGGAGGGCCGCGCTTCCTTCAAACCTAGTGGTGACGATTTCCA
+
FFFFFFF::,F:FFFFFFFFFFFFFF:FF,FF:FFFFF,FFF,:FFF:FFFF:FFFF,,,FF:FFFF:FF:FFFFFFFFFFFFF,FFFFF,,F,FFFFFF
@14987_john2bob;chr1:981117-981186 N:0:2:A
CACGAGACCTGGGAGCTCCCACCGCCTCGGGGCTCCATCCATGCCCTGAAAGGAAGAGAACAGCATCTCGCGGGGAGGGCCGCGCTTCCTTCAAACCTAG
+
FFFFFFFF:FFFFFFFFFFFFFFFFFFFFFFFF:FFFFFFFFFFFFFFFFFFFFFFFFFFFFFFFF:F:F:F:,FFFFFFF,FFFFFF:FFFF:FFFFF,
@14988_john2bob;chr1:981117-981186 N:0:2:A
TGAAGGAAGCGCGGCCCTCCCCTCGAGATGCTGTTCTCTTCCTTTCAGGGCATGGATGGAGCCCCGAGGCGGTGGGAGCTCCCAGGTCTCGTGGGGCAGG
+
FFFFFFFFFF:FFFFFFFFFFFFFFFFFFFFFFFFFFFFFFFFFFFFFFFFFFFFFFFFFFFFFFFFFFFFFFFFFFFFFFFFFFFFFFFFFFFFFFFFF
@14989_merry1bob;chr1:981117-981186 N:0:2:A
TGGGGTGCGTTGGGAACTAGGGTCATGGGAGCTGGGGATCTTCTAACTTGGAAATCGTCACCACTAGGTTTGAAGGAAGCGCGGCCCTCCCCTCGAGATG
+
FFFFFFFFFFFFFFFFFFFFFFFFFFFFFFFFFFFFFFFFFFFFFFFFFFFFFFFFFFFFFFFFFFFFFFFFFFFFFFFFFFFFFFFFFFFFFFFFFFFF
@14990_john2bob;chr1:981117-981186 N:0:2:A
AAATTTTCCATGTGGAGTCAGCAGAGGCACTGGAGGGTAGCAGAATGGGTCCGGTGGGGTCTTCATGGGTTCAGGCCCCGGGCACCACCCTGCACATGCC
+
FFF:FFFFFFFFFFFFFFFFFFFFFFFFFFFFFFFFFFFFFFFFFFFFFFFFFFFFFFFFFFFFFFFFFFFFFFFFFFFFFFFFFFFFFFF:FFFFFFFF
@14991_merry1bob;chr1:981117-981186 N:0:2:A
CTTCATGGGTTCAGGCCCCGGGCACCACCCTGCACATGCCGCCCCTGCCCCACGAGACCTGGGAGCTCCCACCGCCTCGGGGCTCCATCCATGCCCTGAA
+
FFFFFFFFFFFFFFFFFFFFFFFFFFFFFFFFFFFFFFFFFFFFFFFFFFFFFFFFFFFFFFFFFFFFFFFFFFFFFFFFFFFFFFFFFFFFFFFFFFFF
@14992_merry1bob;chr1:981117-981186 N:0:2:A
CAGGGCATGGATGGAGCCCCGAGGCGGTGGGAGCTCCCAGGTCTCGTGGGGCAGGGGCGGCATGTGCAGGGTGGTGCCCGGGGCCTGAACCCATGAAGAC
+
FFFF:FFFFFFFFFFFFFFFFFFFFFFFFFFFFFFFFFFFFFFFFFFFFFFFFFFFFFFFFFFFFFF:FFFFFFFFFFFFFFFFFFFFFFFFFF,FFFFF
@14993_merry1bob;chr1:981117-981186 N:0:2:A
GAGATGCTGTTCTCTTCCTTTCAGGGCATGGATGGAGCCCCGAGGCGGTGGGAGCTCCCAGGTCTCGTGGGGCAGGGGCGGCATGTGCAGGGTGGTGCCC
+
FFFFFFFFFFFFFFFFFFFFFFFFFFFFFFFF:FFFFFFFFFFFFFFFFFFFFFFFFFFFFFFFFFFFFFFFFFFFFFFFFFFFFFFFFFFFFFFF:FFF
@14994_john2bob;chr1:981117-981186 N:0:2:A
TGGGTCCGGTGGGGTCTTCATGGGTTCAGGCCCCGGGCACCACCCTGCACATGCCGCCCCTGCCCCACGAGACCTGGGAGCTCCCACCGCCTCGGGGCTC
+
FFFFFFFFFFFFFFFFFFFFFFFFFFFFFFFFFFFFFFFFFFFFFFFFFFFFFFFFFFFFFFFFFFFFFFFFFFFFFFFFFFFFFFFFFFFFFFFFFFFF
@14995_john2bob;chr1:981117-981186 N:0:2:A
CACTAGGTTTGAAGGAAGCGCGGCCCTCCCCTCGAGATGCTGTTCTCTTCCTTTCAGGGCATGGATGGAGCCCCGAGGCGGTGGGAGCTCCCAGGTCTCG
+
FFFFFFFFFFFFFFFFFFFFFFFFFFFFFFFFFFFFFFF:FFFFFFFFFFFFFFF:FF,FFFFFFFFFFFFFFFFFF,:FFFFFF:F:FFFFF::FFFFF
@14996_john2bob;chr1:981117-981186 N:0:2:A
GGCACTGGAGGGTAGCAGAATGGGTCCGGTGGGGTCTTCATGGGTTCAGGCCCCGGGCACCACCCTGCACATGCCGCCCCTGCCCCACGAGACCTGGGAG
+
FFFFFFFFFFFFFFFFFFFFFFFFFFFFFFFFFFFFFFFFFFFFFFFFFFFFFFFFFFFFFFFFFFFFFFFFFFFFF:FFFFFFFFFFFFFFFFFFFFFF
@14997_merry1bob;chr1:981117-981186 N:0:2:A
GGAGCTGGGGATCTTCTAACTTGGAAATCGTCACCACTAGGTTTGAAGGAAGCGCGGCCCTCCCCTCGAGATGCTGTTCTCTTCCTTTCAGGGCATGGAT
+
F:FF:FFFFFFFFFFFFFFFFFFFFFFFFFFFFFFFFFFFFFFFFFFFFFFFFFFFFFFFFF:FFFFFFFFFFF,FFFFFFFFFFFFFFFFF,FFFFFFF
@14998_merry1bob;chr1:981117-981186 N:0:2:A
GCTGTACTGGAAATTTTCCATGTGGAGTCAGCAGAGGCACTGGAGGGTAGCAGAATGGGTCCGGTGGGGTCTTCATGGGTTCAGGCCCCGGGCACCACCC
+
F,FFFFFF:FF:F::FFFFF,FF,,,FFFF:FF:FF,::FFF:FFFFF:,FF::FF,FFFFFFFFFF,FFF,FFF:FFFFFFFFFFFFFFF:F::FFFFF
@14999_merry1bob;chr1:981117-981186 N:0:2:A
ATGGATGGAGCCCCGAGGCGGTGGGAGCTCCCAGGTCTCGTGGGGCAGGGGCGGCATGTGCAGGGTGGTGCCCGGGGCCTGAACCCATGAAGACCCCACC
+
FFFFFFFFFFFFFFFFFFFFFFFFFFFFFFFFFFFFFFFFFFFFFFFFFFFFFFFFFFFFFFFFFFFFFFFFFFFFFFFFFFFFFFFFFFFFFFFFFFFF
@15000_merry1bob;chr1:981117-981186 N:0:2:A
ACATGCCGCCCCTGCCCCACGAGACCTGGGAGCTCCCACCGCCTCGGGGCTCCATCAATGCCCTGAAAGGAAGAGAACAGCATCTCGAGGGGAGGGCCGC
+
FFFFFF:FFF:FFFFFFFFFFFFFFFFFFF,FFFFF:FFF:FFFF:FFFFFFFFFF,FFFF:FFFFFFFFFFFFFFFFFFFFFFFF,FFF:FFFF,FFFF
@15001_merry1bob;chr1:981117-981186 N:0:2:A
GTGCGTTGGGAACTAGGGTCATGGGAGCTGGGGATCTTCTAACTTGGAAATCGTCACCACTAGGTTTGAAGGAAGCGCGGCCCTCCCCTCGAGATGCTGT
+
FFFFFFFFFFFFFFFFFFFFFFFFFFFFFFFFFFFFFF,FFFFFFFFFF:FFFFFFFFFFFFFFFFFFFFFFFFFFFFFFFFFFFFFFFF:FFFFFFFFF
@15002_merry1bob;chr1:981117-981186 N:0:2:A
GTCTTCATGGGTTCAGGCCCCGGGCACCACCCTGCACATGCCGCCCCTGCCCCACGAGACCTGGGAGCTCCCACCGCCTCGGGGCTCCATCCATGCCCTG
+
FFF,FFFFFFF::FFFFFFFFFFFFFFFFFFFFFFFFFFFFFFFFFFFFFFFFFFFFFFFFFFFFFFFFFFFFFFFFFFFF,FFFFFFFFFFFFFFFFFF
@15003_merry1bob;chr1:981117-981186 N:0:2:A
AGTCCTGGTCACTCAGTGGGCCTCTGTACTTGAAATTTGGCATGTCGAGCCAGCAGAGGCACTGGACGGTAGCAGAATGGGTCCGGTGGGGTCTTCATGG
+
FFFFFFF::F:,:,,,,,,,,,,,,,,,,,,,,,,,,,,,,,,,,,,,,,,,,,,,,,,,,,F,:,,,,,,,,:,,,,,,,,F:,,::::,:,,,,:::,
@15004_john2bob;chr1:981117-981186 N:0:2:A
AGTCCTGGTCACTCAGCTGGACGCTGTACTGGAAATTTTCCATGTGGAGTCAGCAGAGGCACTGGAGGGTAGCAGAATGGGTCCGGTGGGGTCTTCATGG
+
F:FFFFFFFFFFFFFFFFFFFFFFFFFFFFFFFFFFFFFFFFFFFFFFFFFFFFFFFFFFFFFFFFF:FFFFFFFFFFFFFFFFFFFFFFFFFFF::FFF
@15005_merry1bob;chr1:981117-981186 N:0:2:A
GAGGCGGTGGGAGCTCCCAGGTCTCGTGGGGCAGGGGCGGCATGTGCAGGGTGGTGCCCGGGGCCTGAACCCATGAAGACCCCACCGGACCCATTCTGCT
+
FFFFFFFFFFFFF:FFFFFFFFFFFFFFFFFFFFF::FFFFFF:FF,FFFFFFFFFFFFFFFFFFFFFFFFFFFFFFFF:FFFFFFFFF,FF:FFFFFFF
@15006_merry1bob;chr1:981117-981186 N:0:2:A
GGTAGCAGAATGGGTCCGGTGGGGTCTTCATGGGTTCAGGCCCCGGGCACCACCCTGCACATGCCGCCCCTGCCCCACGAGACCTGGGAGCTCCCACCGC
+
FFFFFFFFFFFFFFFFFFFFFFFFFFFFFFFFFFFFFFFFFFFFFFFFFFFFFFFFFFFFFFFFFFFFFFFFFFFFFFFFFFFFFFFFFFFFFFFFFFFF
@15007_merry1bob;chr1:981117-981186 N:0:2:A
CAGAATGGGTCCGGTGGGGTCTTCATGGGTTCAGGCCCCGGGCACCACCCTGCACATGCCGCCCCTGCCCCACGAGACCTGGGAGCTCCCACCGCCTCGG
+
FFFFFFFFFFFFFFFFFFFFFFFFFFFFFFFFFFFFF:F:FFFFFFFFFFF:FFFFFFFFFFFFFFFFFFFFFF:FFFFFFFFFFFFFFF:FFFFFFFFF
@15008_merry1bob;chr1:981117-981186 N:0:2:A
GCCAGGCCGGCCTGCAGGAGGCCACACTCATCGGCGGTGGCTGAGAACTCGGCCCAGTCCTGGTCACTCAGCTGGACGCTGTACTGGAAATTTTCCATGT
+
FFFFFFFFFFFFFFFFFFFFFFFFFFFFFFFFF:FF:FFFF:FFFFFFFFFFFFFFFFFFFFFFFFFFFFFFFFFFFFFFFF:FFFFFFFFFFFFFFFFF
@15009_merry1bob;chr1:981117-981186 N:0:2:A
CCTGGGAGCTCCCACCGCCTCGGGGCTCCATCCATGCCCTGAAAGGAAGAGAACAGCATCTCGAGGGGAGAGCCGCGCTTCCTTCAAACCTAGTGGTGAC
+
FFF:FFFFFFFFFFFFFF,FFFF,,FFFFFF,:FFFFFFFFFFFFFFFFFFFF:FFF:FFFFFFFF:,FF,FFFFFFFFFFFF,FFF,:FFFFFF:FF:,
@15010_merry1bob;chr1:981117-981186 N:0:2:A
TGCAGGAGGCCACACTCATCGGCGGTGGCTGAGAACTCGGCCCAGTCCTGGTCACTCAGCTGGACGCTGTACTGGAAATTTTCCATGTGGAGTCAGCAGA
+
FFFFFFFFFFFFFFFFFFFFFFFF:FFFFFFFFFFFFFFFFFFFFFFFFFFFFFFFFFFFFF:FFFFFFFFFFFFFFFFFFFFFFFFFFF:FFFFFFFFF
@15011_john2bob;chr1:981117-981186 N:0:2:A
CTATCATTTGGGGTGCGTTGGGAACTAGGGTCATTGGAGCTGGGGATCTTCTAACTTGGAAATCGTCACCACTAGGTTTGAAGGAAGCGCGGCCCTCCCC
+
FFFFFFFFFFFFFF,FFFFFFF:FF:F,FF,FFF,FFFFFFFFFFFFFFFFF:F:FF:FF:FFFFFFFFF:F,F:F:::FF,:F:,FF,FFFFFFF,FFF
@15012_merry1bob;chr1:981117-981186 N:0:2:A
CACTCATCGGCGGTGGCTGAGAACTCGGCCCAGTCCTGGTCACTCAGCTGGACGCTGTACTGGAAATTTTCCATGTGGAGTCAGCAGAGGCACTGGAGGG
+
FFFFFFFFFFFFFFFFFFFFFFFFFFFFFFFFFFFFFFFFFFFFFFFFFFFFFFFFFFFFFFFFFFFFFFFFFFFFFFFF:FFFFFFFFFFFFFFFFFFF
@15013_john2bob;chr1:981117-981186 N:0:2:A
CCCCTCGAGATGCTGTTCTCTTCCTTTCAGGGCATGGATGGAGCCCCGAGGCGGTGGGAGCTCCCAGGTCTCGTGGGGCAGGGGCGGCATGTGCAGGGTG
+
FFFF,FF,:,F,F:FFF,F,:F,,,FFFFFFF:FFFFF:F,F,,,,FF,F,FFF:F,,::FFF:FFFF:F,,F:F:FFF,F,::,F,FFF,F,,,FFFFF
@15014_merry1bob;chr1:981117-981186 N:0:2:A
CGGTGGCTGAGAACTCGGCCCAGTCCTGGTCACTCAGCTGGACGCTGTACTGGAAATTTTCCATGTGGAGTCAGCAGAGGCACTGGAGGGTAGCAGAATG
+
FFFFFFFFFFFFFFFFFFFFFFFFFFFFFFFFFFFFFFFFFFFFFFFFFFFFFFFFFFFFFFFFFFFFFFFFFFFFFFFFFFFFFFFFFFFFFFFFFFFF
@15015_merry1bob;chr1:981117-981186 N:0:2:A
GCTGTTCTCTTCCTTTCAGGGCATGGATGGAGCCCCGAGGCGGTGGGAGCTCCCAGGTCTCGTGGGGCAGGGGCGGCATGTGCAGGGTGGTGCCCGGGGC
+
FFFFFFFFFFFFFFFFFFFFFFFFFFFFFFFFFFFFFFFFFFFFFFFFFFFFFFFFFFFFFFFFFFFFFFFFFFFFFFFFFFFFFFFFFFFFFFFFFFFF
@15016_merry1bob;chr1:981117-981186 N:0:2:A
GGCCACACTCATCGGCGGTGGCTGAGAACTCGGCCCAGTCCTGGTCACTCAGCTGGACGCTGTACTGGAAATTTTCCATGTGGAGTCAGCAGAGGCACTG
+
FFFFFFFFFFFFFFFFFFFFFFFFFFFFFFFFFFFFFFFFFFFFFFFF:FFFFFFFFF:FFFFFFFFFFFFFFFFFFFFFFF:F:FFFFF,FFFFFFFFF
@15017_john2bob;chr1:981117-981186 N:0:2:A
CTTCATGGGTTCAGGCCCCGGGCACCACCCTGCACATGCCGCCCCTGCCCCACGAGACCTGGGAGCTCCCACCGCCTCGGGGCTCCATCCATGCCCTGAA
+
FFFFFFFFFFFFFFFFFFFFFFFFFF:FFFFFF:FFFFFFFFFFFFFFFFFFFFFFFFFFFFFFFFFFFFFFFFFF,FFFFFFFFFFFFFFFFFFFFFFF
@15018_merry1bob;chr1:981117-981186 N:0:2:A
CGTTGGGAACTAGGGTCATGGGAGCTGGGGATCTTCTAACTTGGAAATCGTCACCACTAGGTTTGAAGGAAGCGCGGCCCTCCCCTCGAGATGCTGTTCT
+
FFFFF:FFFF:FFFFFFFFFFFFFFF:FFFFFF:FFFFFFFFFFFFFFFFFF:FFFFFFFFFFFFFFFF:FFFFFFFFFFFFFFFFFFFFFF::FFFFFF
@15019_merry1bob;chr1:981117-981186 N:0:2:A
CTCAGCTGGACGCTGTACTGGAAATTTTCCATGTGGAGTCAGCAGAGGCACTGGAGGGTAGCAGAATGGGTCCGGTGGGGTCTTCATGAGTTCAGGCCCC
+
FFFFFFFFFFFFFFFFFFFFFFFFFFFFFFFFFFFFFFFFFFFFF:FFFFFFFF:FFFFFFFFFFFFFFFFFFFFFFFFFFFF,FFFF,FFF,FFFF:FF
@15020_merry1bob;chr1:981117-981186 N:0:2:A
GGTCTCGTGGGGCAGGGGCGGCATGTGCAGGGTGGTGCCCGGGGCCTGAACCCATGAAGACCCCACCGGACCCATTCTGCTACCCTCCAGTGCCTCTGCT
+
FFFFFFFFFFFFFFFFFFFFFFFFFFFFFFFFFFFFFFFFFFFFFFFFFFFFFFFFFFFFFFFFFFFFFFFFFFFFFFFFFFFFFFFFFFFFFFFFFFFF
@15021_john2bob;chr1:981117-981186 N:0:2:A
TGGAGGGTAGCAGAATGGGTCCGGTGGGGTCTTCATGGGTTCAGGCCCCGGGCACCACCCTGCACATGCCGCCCCTGCCCCACGAGACCTGGGAGCTCCC
+
FFFFFFFFFFFFFFFFFFFFFFFFFFFFFFFFFFF:FFFFFFFFFFFFFFFFFFFFFFFFFFFFFFFFFFFFFFFFFFFFFFFFFFFFFFFFFFFFFFFF
@15022_merry1bob;chr1:981117-981186 N:0:2:A
TTCTCTTCCTTTCAGGGCATGGATGGAGCCCCGAGGCGGTGGGAGCTCCCAGGTCTCGTGGGTCAGGGGCGGCATGTGCAGGGTGGTGCCCGGGGCCTGA
+
FFFFFFF:FF:F:FFFFFFF:FF:::FFFFFFFFF,FFFF,F,:FF:::,FFF:FF,FFFFF,FFFFF,FFF:FFFFFF:FFFFFFFF:F:FF,,F:F:F
@15023_john2bob;chr1:981117-981186 N:0:2:A
CCACTAGGTTTGAAGGAAGCGCGGCCCTCCCCTCGAGATGCTGTTCTCTTCCTTTCAGGGCATGGATGGAGCCCCGAGGCGGTGGGAGCTCCCAGGTCTC
+
FFFFFFFFFFFFFFFFFFFFFFFFFFFFFFFFFFFFFFFFFFFFFFFFFFFFFFFFFFFFFFFFFFFFFFFFFFFFFFFFF:FFFFFFFFFFFFFFFFFF
@15024_merry1bob;chr1:981117-981186 N:0:2:A
CACTCAGCTGGACGCTGTACTGGAAATTTTCCATGTGGAGTCAGCAGAGGCACTGGAGGGTAGCAGAATGGGTCCGGTGGGGTCTTCATGGGTTCAGGCC
+
FFFFFFFFFFFFFFFFFFFFFFFFFFFFFFFFFFFFFFFFFFFFFFFFFFFFFFFFFFFFFFFFFFFFFFFFFFFFFFFFFFFFFFFFFFFFFFFFFFFF
@15025_merry1bob;chr1:981117-981186 N:0:2:A
CCTCCCCTCGAGATGCTGTTCTCTTCCTTTCAGGGCATGGATGGAGCCCCGAGGCGGTGGGAGCTCCCAGGTCTCGTGGGGCAGGGGCGGCATGTGCAGG
+
FFFFFF:FFFFFFFFFFFFFFFFFFFFFFFFFFFFFFFFFFFFFFFFFFFFFFFFFFFF:FFFFFFFFFFFFFFFFFFFFFFFFFFFFFFFFFFFFFFFF
@15026_john2bob;chr1:981117-981186 N:0:2:A
TCTTCTAACTTGGAAATCGTCACCACTAGGTTTGAAGGAAGCGCGGCCCTCCCCTCGAGATGCTGTTCTCTTCCTTTCAGGGCATGGATGGAGCCCCGAG
+
FFFFFFF:FFFFFFFFFFFFFFFFFFFFFFFFFFFFFFFFFFFFFFFFFFFFFFFFFFFFFFFFFFFFF:FFFFFFFF:FFFFFFFFFFFFFFFFFFFFF
@15027_merry1bob;chr1:981117-981186 N:0:2:A
TCACCACTAGGTTTGAAGGAAGCGCGGCCCTCCCCTCGAGATGCTGTTCTCTTCCTTTCAGGGCATGGATGGAGCCCCGAGGCGGGGGGAGCTCCCAGGT
+
FFFFFF:FFFFFFFFFFFFFFFFFFFFFFFFFFF:FFFFFFFFFFFFFFFFFFFFFFFFFFFFFFFFFFFFFFFFFFFFFFF:FF,,FFFFFFFFFFFFF
@15028_merry1bob;chr1:981117-981186 N:0:2:A
ATCATCCTTGATTCTAGGAATGTAACACCGCATCATCACACAGCTATCATTTGGGGTGCGTTGGGAACTAGGGTCATGGGAGCTGGGGATCTTCTAACTT
+
FFFFFFFFFFFFFFFFFFFFFFFFFF:FFFFFFFFFFFFFFFFFFFFFFFFFFFFFFFFFFFFFFFFFFFFFFFFFFFFFFFFFFF:FFFFFFFFFFFFF
@15029_john2bob;chr1:981117-981186 N:0:2:A
CACACAGCTATCATTTGGGGTGCGTTGGGAACTAGGGTCATGGGAGCTGGGGATCTTCTAACTTGGAAATCGTCACCACTAGGTTTGAAGGAAGCGCGGC
+
FFFFFFFFFFFFFFFFFFFFFFFFFFFFFFFFFFFFFFFFFFFFFFFFFFFFFFFFFFFFFFFFFFFFFFFFFFFFFFFFFFFFFFFFFFFFFFFFFFFF
@15030_merry1bob;chr1:981117-981186 N:0:2:A
CTCCCAGGTCTCGTGGGGCAGGGGCGGCATGTGCAGGGTGGTGCCCGGGGCCTGAACCCATGAAGACCCCACCGGACCCATTCTGCTACCCTCCAGTGCC
+
FFFFFFFFF,FFFFFFFFFFFFFFFFFFF:FFFFFFFFFFFFFFFFFFFFFFFFFFFFF:FFFFF:FFFFFFFFFFFFFFFFFFFFFFFFFFFFFFFFFF
@15031_merry1bob;chr1:981117-981186 N:0:2:A
GGGTAGCAGAATGGGTCCGGTGGGGTCTTCATGGGTTCAGGCCCCGGGCACCACCCTGCACATGCCGCCCCTGCCCCACGAGACCTGGGAGCTCCCACCG
+
FFFFFFFFFFFFFFFFFFFFFFFFFFFFFFFFFFFFFFFFFFFFFFFFFFFFFFFFFFFFFFFFFFFF:FFFFFFFFFFFF,FFFFF:FFFFFFFFFFFF
@15032_john2bob;chr1:981117-981186 N:0:2:A
CGCATCATCACACAGCTATCATTTGGGGTGCGTTGGGAACTAGGGTCATGGGAGCTGGGGATCTTCTAACTTGGAAATCGTCACCACTAGGTTTGAAGGA
+
FFFFFFFFFFFFFFFFFFFFFFFFFFFFFFFFFFFFFFFFFFFF:FFFFFFFFFF,FFFFFFFFFFFFF:FFFFFFFFFFFFFFFFFFFFFFFFFFFFFF
@15033_john2bob;chr1:981117-981186 N:0:2:A
CCCACCGCCTCGGGGCTCCATCCATGCCCTGAAAGGAAGAGAACAGCATCTCGAGGGGAGGGCCGCGCTTCCTTCAAACCTAGTGGTGACGATTTCCAAG
+
FFFFFFFFFFFFFFFFFFFFFFFFFFFFFFFFFFFFFFFFFFFFFFFFFFFFFFFFFFFFFFFFFFFFFFFFFFFFFFF:FFFFFFFFFFFFFFFFFFFF
@15034_john2bob;chr1:981117-981186 N:0:2:A
CATGGGAGCTGGGGATCTTCTAACTTGGAAATCGTCACCACTAGGTTTGAAGGAAGCGCGGCCCTCCCCTCGAGATGCTGTTCTCTTCCTTTCAGGGCAT
+
FFFFFFFFFFFFFFFFFFFFFFFFFFFFFFFFFFFF:FFFFFFFFFFFFFFFFFF:F::FFFF:FFFFFFFFFFF:FFFFFFFFFFFFFFFFFFFFFFFF
@15035_merry1bob;chr1:981117-981186 N:0:2:A
GAATGGGTCCGGTGGGGTCTTCATGGGTTCAGGCCCCGGGCACCACCCTGCACATGCCGCCCCTGCCCCACGAGACCTGGGAGCTCCCACCGCCTCGGGG
+
:FFFFFFFFFFF:FFFFFFFFFFFFFFFFFFFFFFFFFFFFFFFFFFFFFFFFFFFFFFFFFFFFFFFFFFFFFFFFF:FFFFFFFFFFFFFFFFFFFFF
@15036_john2bob;chr1:981117-981186 N:0:2:A
CTGGGGATCTTCTAACTTGGAAATCGTCACCACTAGGTTTGAAGGAAGCGCGGCCCTCCCCTCGAGATGCTGTTCTCTTCCTTTCAGGGCATGGATGGAG
+
,FFFFFFFFFFFFFFFFFFFFFFFFFFFFFFFFFFFFFFFFFFFFFFFFFFFFFFFFFFF:FFFFFFFFFFFFFFFFFFFFFFFFFFFFFFFFFFFFFFF
@15037_merry1bob;chr1:981117-981186 N:0:2:A
TGCTGTTCTCTTCCTTTCAGGGCATGGATGGAGCCCCGAGGCGGTGGGAGCTCCCAGGTCTCGTGGGGCAGGGGCGGCATGTGCAGGGTGGTGCCCGGGG
+
FFFFFFFFFFFFFFFFFFFFFFFFFFFFFFFFFFFFFFFFFFFFFF:FFFFFFFFFFFFFFFFFFFFFFFFFFFFFFFFFFFFFFFFFFFFFFFFFFFFF
@15038_john2bob;chr1:981117-981186 N:0:2:A
TGAGGACGGCTGGTTTTATAGCTTCACTGGTAGAAAATCATCCTTGATTCTAGGAATGTAACACCGCATCATCACACAGCTATCATTTGGGGTGCGTTGG
+
FFFFFFFFFFFFFFFFFFFFFFFFFFFF:FFFFFFFFFFFFFFFFFFFFFFFFFFFF:FFFFFFFF,FFFF:F:FFFFFFFFFFFFFFFFFFFFFFFFFF
@15039_merry1bob;chr1:981117-981186 N:0:2:A
GGGAACTAGGGTCATGGTAGCTGGGGATCTTCTAACTTGGAAGTCGTCACCACTAGATTTGAAGGAAGCGCGGCCCTCCCCTCGAGATGCTGTTCTTTTC
+
FFFFFFFFFFF,F,FFF,,F:,F,,FF,F,:,:,,:FF:FF,,,F:FFFFF::,,F,F,FF,FF,F:FFFFF,:FFFFFFF,FF:FF,F,::FFF,,,FF
@15040_john2bob;chr1:981117-981186 N:0:2:A
GCTGGGGATCTTCTAACTTGGAAATCGTCACCACTAGGTTTGAAGGAAGCGCGGCCCTCCCCTCGAGATGCTGTTCTCTTCCTTTCAGGGCATGGATGGA
+
FFFFFFFFFFFFFFFFFFFFFFFFFFFFFFFFFFFFFFFFFFFFFFFFFFFFFFFFFFFFFFFFFFFFFFFFFFFFFFFFFFFFFFFFFFFFFFFFFFFF
@15041_merry1bob;chr1:981117-981186 N:0:2:A
GGGCATGGATGGAGCCCCGAGGCGGTGGGAGCTCCCAGGTCTCGTGGGGCAGGGGCGGCATGTGCAGGGTGGTGCCCGGGGCCTGAACCCATGAAGACCC
+
FFFFFFFFFFFFFFFFFFFFFFFFFF:FFFFFFF:FFFFFFF,FFFFF,FFFFFFFFFFFFFFF:FFFFFFFFFFFFF,:FFFFFFFFF:FFFFFFFFFF
@15042_john2bob;chr1:981117-981186 N:0:2:A
GGTGGGGTCTTCATGGGTTCAGGCCCCGGGCACCACCCTGCACATGCCGCCCCTGCCCCACGAGACCTGGGAGCTCCCACCGCCTCGGGGCTCCATCCAT
+
FFFFFFFFFFFFFFFFFFFFFFFFFFFFFFFFFFFFFFFFFFFFFFFFFFFFFFFFFFFFFFFFFFFFFFFFFFFFFFFFFFFFFFFFFFFFFFFFFF,F
@15043_john2bob;chr1:981117-981186 N:0:2:A
GAGTCAGCAGAGGCACTGGAGGGTAGCAGAATGGGTCCGGTGGGGTCTTCATGGGTTCAGGCCCCGGGCACCACCCTGCACATGCCGCCCCTGCCCCACG
+
FFFFFFFFFFFFFFFFFFFFFFFF:FFFFFFFFFFFFFFFFFFFFFFFFFFFFFFFFFFFFFFFFFFFFFFFFFFFFFFFFFFFFFFFFFFFFFFFFFFF
@15044_john2bob;chr1:981117-981186 N:0:2:A
GGGGCTCCATCCATGCCCTGAAAGGAAGAGAACAGCATCTCGAGGGGAGGGCCGCGCTTCCTTCAAACCTAGTGGTGACGATTTCCAAGTTAGAAGATCC
+
FFFFFFFFFFFFFFFFFF:FFFFFFFFFFFFFFFFFFFFFFFFFFFFFFFFFFFFF:FFFFFFFFFFFFFFFFFFFFFFFFFFFFFFFFFFFFFFFF:FF
@15045_merry1bob;chr1:981117-981186 N:0:2:A
AGAATGGGTCCGGTGGGGTCTTCATGGGTTCAGGCCCCGGGCACCACCCTGCACATGCCGCCCCTGCCCCACGAGACCTGGGAGCTCCCACCGCCTCGGG
+
FFFFFFFFFFFFFFFFFFFFFFFF:FFFFFFFFFFFFFFFFFFFFFFFFFFFFFFFFFFFFFFFFFFFFFFFFFFFFFFFFFFFFFFFFFFFFFFFFFFF
@15046_john2bob;chr1:981117-981186 N:0:2:A
GCACCACCCTGCACATGCCGCCCCTGCCCCACGAGACCTGGGAGCTCCCACCGCCTCGGGGCTCCATCCATGCCCTGAAAGGAAGAGAACAGCATCTCGA
+
FFFFFFFFFFFFFFFFFFFFFFFFFFFFFFFFFFFFFFFFFFFFFFFFFFFFFFFFFFFFFFFFFFFFFFFFFFFFFFFFFFFFFFFFFFFFFFFFFFFF
@15047_merry1bob;chr1:981117-981186 N:0:2:A
GAAGCGCGGCCCTCCCCTCGAGATGCTGTTCTCTTCCTTTCAGGGCATGGATGGAGCCCCGAGGCGGTGGGAGCTCCCAGGTCTCGTGGGGCAGGGGCGG
+
FFFFFFFFFFFFFFFFFFFFFFFF:FFFFFFFFFFF:FFFFFFFFFFFFFFFFFFFFFFFFFFFFFFFFF:FFFFFFFFFFFFFFFFFFFFFFFFFFFFF
@15048_john2bob;chr1:981117-981186 N:0:2:A
CCGAGGCGGTGGGAGCTCCCAGGTCTCGTGGGGCAGGGGCGGCATGTGCAGGGTGGTGCCCGGGGCCTGAACCCATGAAGACCCCACCGGACCCATTCTG
+
FFFFFFFFFFFFFFFFFFFFFFFFFFFFFFFFFFFFFFFFFFFFFFFFFFFFFFFFFFF:FFFFFFFFFFFFFFFFFFFFF,FFFFFFFFFFFFFFFFFF
@15049_john2bob;chr1:981117-981186 N:0:2:A
CTGTTCTCTTCCTTTCAGGGCATGGATGGAGCCCCGAGGCGGTGGGAGCTCCCAGGTCTCGTGGGGCAGGGGCGGCATGTGCAGGGTGGTGCCCGGGGCC
+
FFFFFFFFFFFFFFFFFFFFFFF:FFFFFFFFFFFFFF:FFFFFFFF:FFFF,:FFFFFF:FFFFFFFFFFFF,FFFFFFFFFFFFFFFFFFFFFF:FFF
@15050_john2bob;chr1:981117-981186 N:0:2:A
TGCGTTGGGAACTAGGGTCATGGGAGCTGGGGATCTTCTAACTTGGAAATCGTCACCACTAGGTTTGAAGGAAGCGCGGCCCTCCCCTCGAGATGCTGTT
+
F:FFFFFFFF:FFFFFFFFFFFFFFFFFFFFFFFFFFFFFFFFFFFFFFF:FFF,FFF:FFFFFFFFF:FFFFFFFFFFFFF,FFF:F:FFFFF:FFFFF
@15051_john2bob;chr1:981117-981186 N:0:2:A
CCGCCCCTGCCCCACGAGACCTGGGAGCTCCCACCGCCTCGGGGCTCCATCCATGCCCTGAAAGGAAGAGAACAGCATCTCGAGGGGAGGGCCGCGGTTC
+
FF:FFFFFFF::F:FFFFFFFF:FF,FFFF:FF:FFFFFFF,FFFF,FF::FFFF:F,FF:::F:FFFFFFFFFFF:F,FFFFF:FFFFFFFFFF:,FF:
@15052_john2bob;chr1:981117-981186 N:0:2:A
GTCTTCATGGGTTCAGGCCCCGGGCACCACCCTGCACATGCCGCCCCTGCCCCACGAGACCTGGGAGCTCCCACCGCCTCGGGGCTCCATCCATGCCCTG
+
FFFFFFFFFFFFFFFFFFFFFFFFFFFFFFFFFFFFFFFFFFFFFFFFFFFFFFFFFFFFFFFFFFFFFFFFFFFFFFFFFFFFFFFFFFFFFFFFFFFF
```
