## Supplementary Dataset 1 for "Snakeobjects: an object-oriented workflow management system": F2L2BA_1.fqz

```
@171_merry2anna;chr1:69071-70028 N:0:1:A
GATACCACTGTTATGACAATAAGAAGGTTTCCAAACACGATTCCTCCATAGAATACAAAAAACAACATAAATAGGAAGGTCTGGAGTTCCTGAGAATCAG
+
FFFFFFFFFFFFFFFFFFFFFFFFFFFFFFFFFFFFFFFFFFFFFFFFFFFFFFFFFFFFFFFFFFFFFFFFFFFFFFFF:FFFFFFFFFFFFFFFFFFF
@172_john1anna;chr1:69071-70028 N:0:1:A
TGACTTTTTCAGCCAGCGCAAAGTCATCTCTTTCAAGGGCTGCCTTGTTCAGATATTTCTCCTTCACTTCTTTGGTGGGAGTGAGATGGTGATCCTCATA
+
FFFFFFFFFFFFFFF:FFFFFFFFFFFFFFFFFFFFFFFFFFFFFFFFFFFFFFFF,FFFFFFFFFFFFFFFFFFFF:FFFFFFFFFFFFFF:FFFFFFF
@173_john1anna;chr1:69071-70028 N:0:1:A
AATGACTTGATGGGGAATGGCCAGGCATAAATAAAGACACATGGTCCAAAGAACAAAAGAACTACTGTAATGTGAGCAGTCAAAGTGGACAGAGCTTTGG
+
FFFFF:FFF:F:FFFFFF,FFFFF::FF:FFFFFF:FFFFFF:FFFFFFF,,FF,:FFF:FF,:F:FFFFFFFFF:FFFFFFFFFFFFF:FFFF,,F,FF
@174_john1anna;chr1:69071-70028 N:0:1:A
ATCTCATACACTATCATCCTAATGACCATCCAGCATCGCCCTTTAGATAAGTCGTCCAAAGCTCTGTCCACTTTGACTGCTCACATTACAGTAGTTCTTT
+
FFFFFFFFFFFFFFFFFFFFFFFFFFFFFFFFFFFFFFFFFFFFFFFFFFFFFFFFFFFFFFFFFFFFFFFFFFFFF:FFFFFFFFFFFFFFFFFFFFFF
@175_merry2anna;chr1:69071-70028 N:0:1:A
CTTGGGGGCTGTGACTGAAGACAGAGACAGATCAATGAGTGAGAGGTTGGCTAGCAGGAAGTACATGGGAGAGTGAAGGTGGGAGTCAGATACCACTGTT
+
FFFFFFFFFFFFFFF:F:F:FFFFF,,F::,F:FFFF,F,FFFF,FFFFF:FFFFFFFFFF:FFF:FFFFFF,FFFFFFFFFFFFFF,F:,FF:FFFFFF
@176_john1anna;chr1:69071-70028 N:0:1:A
TAGTTCTTTTGTTCTTTGGACCATGTGTCTTTATTTATGCCTGGCCATTCCCCATCAAGTCATTAGATAAATTCCTTGCTGTATTTTATTCTGTGATCAC
+
FFFFFFFFFFFFFFFFFFFFFFFFFFFFFFF:FFFFFFFFFFFFFFFFFF:FFFF,FFFFFFFFFFFFFFFFFFFFFFFFFFFFFFFFFFFFFFFFFFFF
@177_merry2anna;chr1:69071-70028 N:0:1:A
GGAACTCCAGACCTTCCTATTTATGTTGTTTTTTGTATTCTATGGAGGAATCGTGTTTGGAAACCTTCTTATTGTCATAACAGTGGTATCTGACTCCCAC
+
FFFFFFFFFFFFFFFFFFFFFFFFFFFFFFFFFFFFFFFFFFFFFFFFFFFFFFFFFFFFFFFFFFFFFFFFFFFFFFFFFFFFFFFFFFFFFFFFFFF:
@178_merry2anna;chr1:69071-70028 N:0:1:A
TTGTGTCATTATCTGAGATTAATCTCACAGTTATATAAGATCTAAAACTTTACACTAGAATGTGCATCCCATTTTCTCAGCTGTCTTATTGCCGTCTTCA
+
FFFFFFFFFFFFFF:FFFFFFFFFFFFFFFFFFFFFFFFFFFFFFFFFFFFFFFFFFFFFFFFFFFFFFFFFFFFFFFFFFFFFFFFFFFFFFFFFFFFF
@179_merry2anna;chr1:69071-70028 N:0:1:A
CTGGGTCTCTCTGATTCTCAGGAACTCCAGACCTTCCTATTTATGTTGTTTTTTGTATTCTATGGAGGAATCGTGTTTGGAAACCTTCTTATTGTCATAA
+
FFFFFFFFFFFFFFFFFFFFFFFFFFFFFFFFFFFFFFFFFFFFFFFFFFFFFFFFFFFFFFFFFFFFFFFFFFFFFFFFFFFFFFFFFFFFFFFFFFFF
@180_john1anna;chr1:69071-70028 N:0:1:A
TGACCTTCCTAGGGTAAGCAAACTTGCCTGTACAGATACCTACAGGCTAGATATTATGGTCATTGCTAACAGTGGTGTGCTCACTGTGTGTTCTTTTGTT
+
F:FFFFFFFFFFFFFFF,FFFFFFFFFFFFFFFFF:FFFFFFFFFFFFFFFF:FFFF:FFFFFFFFFFFFFFFFFFFFFFFFFFFFFF:FFFFFFFFFFF
@181_merry2anna;chr1:69071-70028 N:0:1:A
TAAATAGGACGGTCTGGAGTTCCTGAGAATCAGAGAGACCCAGAAAAATGAATTCAGTCACCATAGAGTTATTCGTTTAACTCCTTGGTTCAGTCCAGGA
+
::FF:FFFF,FFF::,::FFFF,::FF,FFFFFF:FFFFF,,FFFFFF:FFFFF,FFF:,,,:,,,,FFF:,,:,F:F,:F,,,,F,,,:,F,F,,,,,,
@182_merry2anna;chr1:69071-70028 N:0:1:A
AGGCATAAATAAAGACACATGGTCCAAAGAACAACAGAACTACTGTAATGTGAGCAGTCAAAGTGGACAGAGCTTTGGACGACTTATCTAAAGGGCGATG
+
FFFFFFFFFFFFFFFFFFFFFFFFFF:FF,FFFF:FFFFFFFF:FFFFF:FFFFFFFFFF:FFFFFFFFFFFFFFFFFFF,FFFFFFFFFFF:FFFFF:F
@183_merry2anna;chr1:69071-70028 N:0:1:A
CAAACTTGCCTGTACAGATACCTACAGGCTAGATATTATGGTCATTGCTAACAGTGGTGTGCTCACTGTGTGTTCTTTTGTTCTTCTAATCATCTCATAC
+
:FFFF:FFF:FFFFFF:FF:FFFFF:FF::FFFFFF:FF:FFFFFFF:F:FFFFFF,FFFFF,:F:FFF,FF,FFFFFFFFFFFFFFFFF,:F:F:,FFF
@184_john1anna;chr1:69071-70028 N:0:1:A
CTAAATTATATGGGAATGGAGGGCACAATTTTCATGAGCTTTACTAAATAACTTACCAACTTCACTATATTTTGTGTCATTATCTGAGATTAATCTCACA
+
FFFFFFFFFFFFFFFFFFFFFFFFFFFFFFFFFFFFFFFFFFFFFFFFFFFFFFFFF:FFFFFFFFFFFFFFFFFFFFFFFFFFFFFFFFFFFFFFFFFF
@185_merry2anna;chr1:69071-70028 N:0:1:A
ACATGGGAGAGTGAAGGTGGGAGTCAGATACCACTGTTATGACAATAAGAAGGTTTCCAAACACGATTCCTCCATAGAATACAAAAAACAACATAAATAG
+
FFFFFFFFFFFFFFFFFFFFFFFFFFFFFFFFFFFFFFFFFFFFFFFFFFFFFFFFFFFFFFFFFFFFFFFFFFFFFFFFFFFFFFFFFFFFFFFFFFFF
@186_john1anna;chr1:69071-70028 N:0:1:A
TTTGTATTCTATGGAGGAATCGTGTTTGGAAACCTTCTTATTGTCATAACAGTGGTATCTGACTCCCACCTTCACTCTCCCATGTACTTCCCGCTAGCCA
+
FFFFFFFFFFFF:FFFFFFFFFFFFFFFFFFFFFFFFFFFFFFF:FFFFFFFFFFFFFFFFFFF:FFFFFFFFFFFF:FFFFFFFFFFFFF,FFFFFFFF
@187_john1anna;chr1:69071-70028 N:0:1:A
AATGCCGACACATGCGCTGCCACACATAATTGTAGTGTAGTGTAGGGGCTTGCATATTGCTATATATCTGTCAAAGCCCATGGCTATGAGGATCACCATC
+
FFFFFFFFFFFFFFFF:FFFFFFFFFFFFFFFFFFFFFFFFFFFFFFFFFFFFFFFFFFFFFFFFFFFFFFFFFFFFFFFFFFFFFFFFFFFFFFFFFFF
@188_john1anna;chr1:69071-70028 N:0:1:A
AAGATGATTACTGACTTTTTCAGCCAGCGCAAAGTCATCTCTTTCAAGGGCTGCCTTGTTCAGATATTTCTCCTTCACTTCTTTGGTGGGAGTGAGATGG
+
FFFFFFFFFFFFFFFFFFFFFFFFFFFFFFFFF:FFFFFF:FFFF:FFFFFFFFFFF:FFFFFFFFF:FF,FF:F:FF:FFFFF,FF:FFFFFFFF::FF
@189_john1anna;chr1:69071-70028 N:0:1:A
TCTTCAAGGTAACTGCAGAGGCTATTTCCTGGAATGAATCAACGAGTGAAACGAATAACTCTATGGTGACTGAATTCGTTTTTCTGGGTCTCTCTGATTC
+
,::,FFFFFF::FFFFFFFFFFFF:FFFFF,,FF,F:F,:FFF,,,FFFFF:F,FFFF,FFFFFF:FFF,F,,F,,,,FFF::F:::::FF,F,,FFF,F
@190_john1anna;chr1:69071-70028 N:0:1:A
GGAAGGTCACAATAAAAACTATCGACCTCATTGGGACCACAGAAGAGTAAGTGCACGGCAAACGCCAACTGGCTCACCGAATGGAGAAAGCCAATTCCCC
+
FFFFFFFFFFFF:FFFFFFFFFFFFFFFFFFFFFFFFFFFFFFFFFFFFFFFFFFFFFFFFFFFFFFFFFFFFFFFFFFFFFFFFFFFFFFFFFFFFFFF
@191_john1anna;chr1:69071-70028 N:0:1:A
TATTTATGCCTGGCCATTCCCCATCAAGTCATTAGATAAATTCCTTGCTGTATTTTATTCTGTGATCACCCCTCTCTTGAACCCAATTATATACACACTG
+
FFFFFFFFFFFFFFFFFFFFFFFFFFFFFFFFFFFFFFFFFF:FFFFFFFFFFFFFFFFFFFFFFFFFFFFFFFFFFFFFFFFFFFFFFFFFFFFFFF:F
@192_merry2anna;chr1:69071-70028 N:0:1:A
TGAATCAACGAGTGAAACGAATAACTCTATGGTGACTGAATTCATTTTTCTGGGTCTCTCTGATTCTCAGGAACTCCAGACCTTCCTATTTATGTTGTTT
+
FF:FFFFFFFFFFFFFFFFFFFFFFFFFFFFFFFFFFFFFFFFFFFFFFFFFFFFFFFFFFFFFFFFFFFFFFFFFFFFFFFFFFFFFFFFFFFFFFFFF
@193_john1anna;chr1:69071-70028 N:0:1:A
TGTCTCTGTCTTCAGTCACAGCCCCCAAGATGATTACTGACTTTTTCAGCCAGCGCAAAGTCATCTCTTTCAAGGGCTGCCTTGTTCAGATATTTCTCCT
+
FFFFFFFFFFFFFFFFFFFFFFFFFFFFFFFFFFFFFFFFFFFFFFFFFFFFFFFFFFFFFFFFFFFFFFFFFFFFFFFFFFFFFFFFFFFFFFFFFFFF
@194_merry2anna;chr1:69071-70028 N:0:1:A
TCTCTGTCTTCAGTCACAGCCCCCAAGATGATTACTGACTTTTTCAGCCAGCGCAAAGTCATCTCTTTCAAGGGCTGCCTTGTTCAGATATTTCTCCTTC
+
FFFFFFFFFFFFFFFFFFFFFFFFFFFFFFFFFFFFFFFFFFFFFFFFFFFFFFFFFFFFFFFFFFFFFFFFFFFFFFFFFFFFFFFFFFFFF:FFFFFF
@195_john1anna;chr1:69071-70028 N:0:1:A
TGTAAGAGTGAGCAGAATGATATAAAATGAGGCTTTGAATTTGAATATAATAATTCTGACTTCCTTCTCCTTCTCTTCTTCAAGGTAACTGCAGAGGCTA
+
FFFFFFFFFFFFFFFFFFFFFFFFFFFFFFFFFFFFFFFFFFF:FFFFFFFFFFFFFFFFFFFFFFFFF:FFFFFFFFFFFFFFFFFFFFFFFFFFFFFF
@196_john1anna;chr1:69071-70028 N:0:1:A
GTGGACAGAGCTTTGGACGACTTATCTAAAGGGCGATGCTGGATGGTCATTAGGATGATAGTGTATGAGATGATTAGAAGAACAAAAGAACACACAGTGA
+
FFF:FFFFFFF:FFFFFFFFFFFFFFFFFFFFFFFFFFFFFFFFFFFFFFFFFFFFFFF:FFFFFFFFFFFF:FFFFFFFFFFFFFFFFFFFFFFFFFFF
@197_merry2anna;chr1:69071-70028 N:0:1:A
GGCTATGAGGATCACCATCTCACTCCCACCAAAGAAGTGAAGGAGAAATATCTGAACAAGGCAGCCCTTGAAAGAGATGACTTTGCGCTGGCTGAAAAAG
+
FFFFFFFFFFFFFFFFFFFFFFFFFFFFFFFFFFFFFFFFFFFFFFFFFFFFFFFFFFFFFFFFFFFFFFFFFFFFFFFFFFFFFFFFFFFFFFFFFFFF
@198_merry2anna;chr1:69071-70028 N:0:1:A
ATCTCACAGTTCTATAAGATCTAAAACTTTACACTAGAATGTGCATCCCATTTTCTCAGCTGTCTTATTGCCGTCTTCATGTCTTTGTTCCTCAGTGTGT
+
FFFFFFFFFFF,FFFFF:FFFFFFFF,,F:FF:FFF:FFFFFFFFFF:FFFFFF:FFFFFFFFF:FFFFFFFFFFFFFFFFFFFFFFFFFFF:F:FFFFF
@199_merry2anna;chr1:69071-70028 N:0:1:A
AGTCATTAGATAAATTCCTTGCTGTATTTTATTCTGTGATCACCCCTCTCTTGAACCCAATTATATACACACTGAGGAACAAAGACATGAAGACGGCAAT
+
FFFFFFFFFFFFFFFFFFFFFFFFFFFFFFFFFFFFFFFFFFFFFFFFFFFFFFFFFFFFFFFFFFFFFFFFFFFFFFFFFFFFFFFFFFFFFFFFFFFF
@200_john1anna;chr1:69071-70028 N:0:1:A
ATCTCATACACTATCATCCTAATGACCATCCAGCATCGCCCTTTAGATAAGTCGTCCAAAGCTCTGTCCACTTTGACTGCTCACATTACAGTAGTTCTTT
+
FFFFFFFFFFFFFFFFFFFFFFFFFFFFFFFFFFFFFFFFFFFFFFFFFFFFFFFFFFFFFFFFFFFFFFFFFFFFFFFFFFFF:FFFFFFFFFFFFFFF
@201_john1anna;chr1:69071-70028 N:0:1:A
CCTTGAAAGAGATGACTTTGCGCTGGCTGAAAAAGTCAGTAATCATCTTGGGGGCTGTGACTGAAGACAGAGACAGATCAATGAGTGAGAGGTTGGCTAG
+
:F:F:FFF,FFFFFF:FFFFFFFFF:FFF:FF,F:,FFFFFF:FFFF:FF,FF:,FFFFFF,F,FF:FFFF:F:::F,::FFFFFFFFFFFFF:FF:F::
@202_merry2anna;chr1:69071-70028 N:0:1:A
TCTCTCTGATTCTCAGGAACTCCAGACCTTCCTATTTATGTTGTTTTTTGTATTCTATGGAGGAATCGTGTTTGGAAACCTTCTTATTGTCATAACAGTG
+
FFFFFFFFFFFFFFF:FFFFFFFFFFFFFFFFFFFFFFFFFFFFFFFFFFFFFFFFFFFFFFFFFFFFFFFFFFFFFFFFFFFFFFFFFFFFFFFFFFFF
@203_john1anna;chr1:69071-70028 N:0:1:A
CCCTTTAGATAAGTCGTCCAAAGCTCTGTCCACTTTGACTGCTCACATTACAGTAGTTCTTTTGTTCTTTGGACCATGTGTCTTTATTTATGCCTGGCCA
+
FF:FFFFFFFF:FFFFFFFFFFFFFFFFFFFFFFFFFFFFFFFFFFFFFFFFFFFFFFFFFFFFFFFFFFFFFFFFFFFFFFFFFFFFFFFFFFFFFFFF
@204_john1anna;chr1:69071-70028 N:0:1:A
AGCCAACCTCTCACTCATTGATCTGTCTCTGTCTTCAGTCACAGCCCCCAAGATGATTACTGACTTTTTCAGCCAGCGCAAAGTCATCTCTTTCAAGGGC
+
FFFF:FFFFFFFFFFFFFFFFFFFFFFFFFFFFFFFFFFFFFFFFFFFFFFFFFFFFFFFFFFFFFFFFFFFFFFFFFFFFFFFFFFFFFFFFFFFFFFF
@205_merry2anna;chr1:69071-70028 N:0:1:A
TAGAAGAACAAAAGAACACACAGTGAGCACACCACTGTTAGCAATGACCATAATATCTAGCCTGTAGGTATCTGTACAGGCAAGTTTGATTACCCTAGGA
+
FFFFFFFFFFFFFFFFFFFFFFFFFFFFFFFF:FFFFFFFFFFF,FFFFF:FFFFFFF,:FFFFFF:FFFFFFFFFFF:FFFFF:FFF:FFFF,FFFFFF
@206_merry2anna;chr1:69071-70028 N:0:1:A
CGCCCTTTAGATAAGTCGTCCAAAGCTCTGTCCACTTTGACTGCTCACATTACAGTAGTTCTTTTGTTCTTTGGACCATGTGTCTTTATTTATGCCTGGC
+
FF:F:FFFFFFFF:FFFF::FFFFFFFFFF:FFFFFFFFFFFFFFFFFFFFFFFFFFFFFF::FFFFF:FFFFFFFFFFFFFFFFF::FF:FF:F::FFF
@207_merry2anna;chr1:69071-70028 N:0:1:A
GCTGGCTGAAAAAGTCAGTAATCATCTTGGGGGCTGTGACTGAAGACAGAGACAGATCAATGAGTGAGAGGTTGGCTAGCAGGAAGTACATGGGAGAGTG
+
FFFFFFFFFFFFFFFFFF:FFFFFFFFFFFFFFFFFFFFFFFFFFFFFFFFFFFFFFFFFFFFFFFFFFFFFFFFFFFFFFFFFFFFFFFFFFFFFFFFF
@208_john1anna;chr1:69071-70028 N:0:1:A
GTCATTGCTAACAGTGGTGTGCTCACTGTGTGTTCTTTTGTTCTTCTAATCATCTCATACACTATCATCCTAATGACCATCCAGCATCGCCCTTTAGATA
+
FFFFF:FFFFFFFF:FFFFFFFFFFFFFFFFFFFFFFFFFFFFFFFFFFFFFFFFFFFFFFFFFFFFFFFFFFFFFFFFFFFFFFFFFFFFFFFFFFFFF
@209_merry2anna;chr1:69071-70028 N:0:1:A
GTGGTCCCAATGAGGTCGATAGTTTTTATTGTGACCTTCCTAGGGTAATCAAACTTGCCTGTACAGATACCTACAGGCTAGATATTATGGTCATTGCTAA
+
FFFFFFFFFFFFFFFFFFFFFFFFFFFFFFFFFFFFFF:FFFFFFFFFFFFFFFF:FFFFFFFFFFFFFFFFFFF:FFFFF,FFFFFFFFFFFFFFFFFF
@210_merry2anna;chr1:69071-70028 N:0:1:A
TCTGTCCACTTTGACTGCTCACATTACAGTAGTTCTTTTGTTCTTTGGACCATGTGTCTTTATTTATGGCTGGCCATTCCCCATCAAGTCATTAGATAAA
+
FFFFFFFFFFFFFFFFFFFFFFFFFFFFFFFFFFF::FFFFFFFFFFFFFFFFFFFFFFFFFFFFFFFFFFFFFFFFFFFFFFFFFFFFFFFFFFFFFFF
@211_merry2anna;chr1:69071-70028 N:0:1:A
AGCCCCTACACTACACTACAATTATGTGTGGCAACGCATGTGTCGGCATTATGGCTGTCACATGGGGAATTGGCTTTCTCCATTCGGTGAGCCAGTTGGC
+
FFFFFFFFFFFFFFFFFFFFFFFFFFFFFFFFFFFFFFFFFFFFFFFFFFFFFFFFFFFFFFFFFFFFFFFFFFFFFFFFFFFFFFFFFFFFFFFFFFFF
@212_merry2anna;chr1:69071-70028 N:0:1:A
GACTGAAGACAGAGACAGATCAATGAGTGAGAGGTTGGCTAGCAGGAAGTACATGGGAGAGTGAAGGTGGGAGTCAGATACCACTGTTATGACAATAGGA
+
FF:,FFFF:FFFFFFFFFF:FFFF:F,:F,:,FFFFF,FFF,,,FF,,:F,F,,FF,FF,FFFF:FFFFFF:FFFFFF::F,FFF,F:F,FFFF:FF,F,
@213_merry2anna;chr1:69071-70028 N:0:1:A
CATAAATAGGAAGGTCTGGAGTTCCTGAGAATCAGAGAGACCCAGAAAAATGAATTCAGTCACCATAGAGGTATTCGTTTCACTCGTTGATTCATTCCAG
+
FFFFFFFFFFFFFFFFFFFFFFFFFFFFFFFFFFFFFFFFFFFFFFFFFFFFFFFFFFFFFFFFFFFFFF,FFFFFFFFFFFFFF:FFFFFFFFFF:FFF
@301_john1anna;chr1:450720-451698 N:0:1:A
CATTCTTGGGCTCATAATGGTCAGATAGTGGAGGGGCTTACATAGGGCCACATATCTGTCAAAGGCCATGGCTATGAGCAGCACCATCTCCACACCACCA
+
FFFFFFFFFFFFFFFFFFF:FFFF:FFFFFFFFFFFFFFFFFFFFFFFFFFFFFFFFFFFFFFFFFFFFFFFFFFFFFFFFFFFF:FFFFFFFFFFFFFF
@302_john1anna;chr1:450720-451698 N:0:1:A
CAAAGAAAGAAACATAAAGCCATATCATGTTTAATGAGAAGGGCTTATTATATCATTTATGAGATCCTCTTGTAAATCACTAGCTGTTTGCATACTCTCT
+
FFFFFFFFFFFFFFFFFFFFFFFFFFFFFFFFF,FFFFFFFFFFFFFFFFFFFFFFFFFFFFFFFFFFFFFFFFFFFFFFFFFFFFFFFFFFFFFFFFFF
@303_john1anna;chr1:450720-451698 N:0:1:A
GTCCAGGCAACAGCCAGAAATGAAAGGCACATTCTTGGGCTCATAATGGTCAGATAATGGAGGGGCTTACATAGGGCCACATATCTGTCAAAGGCCATGG
+
FFFFFFFFFF,FFFFFFFF:FFFFFFFFFFFFFF:FFFF,F:FFFF:FFFFFFF:FFFFFFFFFFFFFFFFFFFFFFFFFFFFFFFFFFF,FFFFFFFFF
@304_john1anna;chr1:450720-451698 N:0:1:A
ATCTGTGTGGGTACTTTCTTCATACTTCTAATCTCCTACGTCTTCATCCTGTTTACTGTTTGGAAACATTCCTCAGGTGGTTCATCCAAGGCCCTTTCCA
+
FFFFFFFFFFFFFFFFFFFFFFFFFFFFFFFFFFFFFFFFFFFFFFFFFFFFFFFFFFFFFFFFFFFFFFFFFFFFFFFFFFFFFFFFFFFFFFFFFFFF
@305_john1anna;chr1:450720-451698 N:0:1:A
GCTTCTACTGTGACCTTCCTCGGCTTCTCAGACTAGCCTGTACCGACACCTACAGATTGCAGTTCATGGTCACTGTTAACAGTGGGTTTATCTGTGTGGG
+
FFFFFFFFFFFFFFF,FFFFF,FFFF:FFFFFFFFF:FFFFFFFFFFFFFFFFFFFF:FFF:FFFFFFFFFF:FFFFFF:FFFF::FF::FFFFFFFFF:
@306_merry1anna;chr1:450720-451698 N:0:1:A
AATTCACAGATGGACAAGTTTCTGGCTATTTTTGATGCAGTTCTCACTCCTTTTCTGAATCCAGTTGTCTATACATTCAGGAATAAGGAGATGAAGGCAG
+
FFFFFFFFFFFFFFFFFFF::FFFFFFFFFFFFFF:FFF:FFFFFFFFFF:FFFFFFFFF:FFFFFFFFFFFFFFFFFFFFFFFFFFFFFFFFFFFFFFF
@307_merry1anna;chr1:450720-451698 N:0:1:A
CATTGTGTTTTCTGTGACCACTGACCCTCACTTACACTCCCCCATGTACTTTCTACTGGCCAGTCTCTCCTTCATTGACTTAGGAGCCTGCTCTGTCACT
+
FFFFFFFFFFFFFFFFFFFFFFFFFFFFFFFFFFFFFFFFFFFFFFFFFFFFFFFFFFFFFFFFFFFFFFFFFFFFFFFFFFFF:FFFFFFFFFFFFFFF
@308_merry1anna;chr1:450720-451698 N:0:1:A
GAGGAAGGTCACAGTAGAAGCTGTCCAACACATTAGGGCCACAGAAGGCTAAATTAACAAGAAATGCCAGTTGGAACAGGGAGTGACTGACACCAAGGGT
+
FFFFFFFFFFFFFFFFFFFFFFFFFFFFFFFFFFFFFFFFFF:FFFFFFFFFF::FFFFFFFFFFFFFFFFFFFFFFFFFFFFFFFFFFFFFFFFFFFFF
@309_merry1anna;chr1:450720-451698 N:0:1:A
TGCTCTATGTGGCAAGCATTACTGGAAACATCCTCATTGTGTTTTCTGTGACCACTGACCCTCACTTACACTCCCCCATGTACTTTCTACTGGCCAGTCT
+
FFFFFFFFFFFFFFFFFFFFFFFFFFFFFFFFFFFFFFFFFFFFFFFFFFFFFFFFFFFFFFFFFFFFFFFFFFFFFFFFFF:FFFFFFFFFFFFF::FF
@310_john1anna;chr1:450720-451698 N:0:1:A
TGTGTTTTCTGTGACCACTGACCCTCACTTACACTCCCCCATGTACTTTCTACTGGCCAGTCTCTCCTTCATTGACTTAGGAGCCTGCTCTGTCACTTCT
+
FFFFFFFFF:FFFFFFFFFFFFFFFFFFFFFFFFFFFFFFFFFFFFFFFFFFFFFFFFFFFFFFFFFFFFFFFFFFFF:FFFFFFFFFFFFFFFFFFFFF
@311_john1anna;chr1:450720-451698 N:0:1:A
AAATCAATACATAATGTCTCATAGTTCCTGAATCTAAAATATCAAAGAAAGAAACATAAAGCCATATCATGTTTAATGAGAAGGGCTTATTATATCATTT
+
FFFFFFFFFFFFFFFFFFFFFFFFFFFFFFFFFFFFFFFFFFFFFFFFFFFFFFFFFFFFFFFFFFFFFFFFFFFFFFFFFFFFFFFFFFFFFFFF:FFF
@312_merry1anna;chr1:450720-451698 N:0:1:A
TCTGGCTATTTTTGATGCAGTTCTCACTCCTTTTCTGAATCCAGTTGTCTATACATTCAGGAATAAGGAGATGAAGGCAGCAATAAAGAGAGTATGCAAA
+
FFFFFFFFFFFFFFFFFFFFFFFFFFFFFFFFFFFFFFFFFFFFFFFFFFFFFFFFFFFFFFFFFFFFFFFFFFFFFFFFFFFFFFFFFFFFFFFFFFFF
@313_john1anna;chr1:450720-451698 N:0:1:A
CATGGGTGGACCAAAGAACAAAAGGACCACTGTGCTGTGAGCTGAAAGAGTGGAAAGGGCCTTGGATGAACCACCTGAGGAATGTTTCCAAACAGTAAAC
+
FFFFFFFFFFFFFFFFFFFFFFFFFFFFFFFFFFFFFFFFFFFFFFFFFFFFFFFFFFFFFFFFFFFFFFFFFFFFFFFFFFFFFFFFF:FFFFFFFFFF
@314_john1anna;chr1:450720-451698 N:0:1:A
AGGCCCTTTCCACTCTTTCAGCTCACAGCACAGTGGTCCTTTTGTTCTTTGGTCCACCCATGTTTGTGTATACACGGCCACACCCTAATTCACAGATGGA
+
FFFFFFFFFFFFFFFFFFFFFFFFFFFFFFFFFFFFFFFFFFFFFFFFFFFFFFFFFFFFFFFFFFFFFFFFFFFFFFFFFFFFFFFFFFFFFFFFFFF:
@315_john1anna;chr1:450720-451698 N:0:1:A
AGTGTAAGTGAGGGTCAGTGGTCACAGAAAACACAATGAGGATGTTTCCAGTAATGCTTGCCACATAGAGCACAGAGGAAAACACTAGGAGGAGGAGCTG
+
FFFFFFFFFFFFFFFF:FF:F:FFF:FFFFFFFFFFFFFF,FFFFFFFFFFFFFFFFFFF:FFFFF::FFFFFFFFFF:FFFFFFF::FFF,FFFF,:F:
@316_john1anna;chr1:450720-451698 N:0:1:A
CTCAGTGGTATCTGAGTTTTTGTTTCTGGGACTCACTCATTCATGGGAGATCCAGCTCCTCCTCCTAGTGTTTTCCTCTGTGCTCTATGTGGCAAGCATT
+
FFFFFFFF,FFFFFFFFFFFFFFFFFFFFFFFF:FFFFFFFFFFFFFFFFFFFFFFFFFFFFFFFFFFFFFFFFFFFFFFFFFFFFFFFFFFFFFFFFFF
@400_john1anna;chr1:685696-686674 N:0:1:A
CGTAGGAGATTAGAAGTATGAAGAAAGTACCCACACAGATAAACCCACTGTTAACAGTGACCATGAACTGCAATCTGTAGGTGTCGGTACAGGCTAGTCT
+
FFFFFFFFFFFFFFFFFFFFFFFFFFFFFFFFFFFFFFFFFFFFFFFFFFFFFFFFFFFFFFFFFFFFFFFFFFFFFFFFFFFFFFFFFFFFFFFFFFFF
@401_john1anna;chr1:685696-686674 N:0:1:A
GGAGCCTGCTCTGTCACTTCTCCCAAGATGATTTATGACCTGTTCAGAAAGCGCAAAGTCATCTCCTTTGGAGGCTGCATCGCTCAAATCTTCTTCATCC
+
FFFFFFFFFFFFFFFFFFFFFFFFFFFFFFFFFFFFFFFFFFFFFFFFFFFFFFFFFFFFFFFFFFFFFFFFFFFFFFFFFFFFFFFFFFFFFFFFFFFF
@402_merry1anna;chr1:685696-686674 N:0:1:A
TTGGGCTCATAATGGTCAGATAGTGGAGGGGCTTACATAGGGCCACATATCTGTCAAAGGCCATGGCTATGAGCAGCACCATCTCCACACCACCAACGAC
+
FFFFFFFFFFFFFFFFFFFFFFFFFFFFFFFFFFFFFFFFFFFFFFFFFFFFFFFFFFFFFFFFFFFFFFFFFFFFFFFFFFFFFFFFFFFFFFFFFFFF
@403_john1anna;chr1:685696-686674 N:0:1:A
AGGGCGTTGGATGAACCACCTGAGGAATGTTTCCAAACAGTAAACAGGATGAAGACGTAGGAGATTAGTAGTATGAAGAAAGTACCCACACAGATAAACC
+
FF::F,F,FFF:FF,FF:,FF,FFF,FFF,,,F:F,F::FF,:F,::FFFFFFF::FFFF:F:,F,FF,FF:F:F,F:,:FFFF,,F:FFF:,,:FFFFF
@404_merry1anna;chr1:685696-686674 N:0:1:A
TTGGTCCAGCCAACTGGGCTGTGGCTAAAATTATGAGAACTAAGAAAATGGGGAGGAAATTGTGATTATGAAGATAATAATATGTACTAAAATCAATATT
+
FFFFFFFFFFFFFFFFFFFFFFFFFFFFFFFFFFFFFFFFFFFFFFFFFFFFFFFFFFFFFFFFFFFFFFFFFFFFFFFFFFFFFFFFFFFFF:FFFFFF
@405_merry1anna;chr1:685696-686674 N:0:1:A
ACATTAGGGCCACAGAAGGCTAAATTAACAAGAAATGCCAGTTGGAACAGGGAGTGACTGACACCAAGGGTCCAGGCAACAGCCAGAAATGAAAGGCACA
+
FFFFFFFFFFFFFFFFFFFFFFFFFFFFFFFFFFFFFFFFFFFFFFFFFFFFFFFFF,:F:,FFFFFFFFF,,:FF:FFFFFFFFFFFFFFFFFFFF:FF
@406_john1anna;chr1:685696-686674 N:0:1:A
GTAAGTGAGGGTCAGTGGTCACAGAAAACACAATGAGGATGTTTCCAGTAATGCTTGCCACATAGAGCACAGAGGAAAACACTAGGAGGAGGAGCTGGAT
+
FFFFFFFFFFFFFFFFFFFFFFFFFFFFFFFFFFFFFFFFFFFFFFFFFFFFFFFFFFFFFFFFFFFFFFFFFFFFFFFFFFFFFFFFFFFFFFFFFFFF
@407_john1anna;chr1:685696-686674 N:0:1:A
TTTCAGCTCACAGCACAGTGGTCCTTTTGTTCTTTGGTCCACCCATGTTTGTGTATACACGGCCACACCCTAATTCACAGATGGACAAGTTTCTGGCTAT
+
FFFFFFFFFFFFFFFFFFFFFFFFFFFFFFFFFFFFFFFFFFFFFFFFFFFFFFFFFFFFFFFFFFFFFFFFFFFFFFFFFFFFFFFFFFFFFFFFFFFF
@408_merry1anna;chr1:685696-686674 N:0:1:A
AGAATGTGCCTTTCATTTCTGGCTGTTGCCTGGACCCTTGGTGTCAGTCACTCCCTGTTCCAACTGGCATTTCTTGTTAATTTAGCCTTCTGTGGCCCTA
+
FFFFFFFFFFFFFFFFFFFFFFFFFFFFFFFFFFFFFFFFFFFFFFFFFFFFFFFFFFFFFFFFFFFFFFFFFFFFFFFFFF:FFFFFFFFFFFFFFFFF
@409_john1anna;chr1:685696-686674 N:0:1:A
GTACTTTCTACTGGCCAGTCTCTCCTTCATTGACTTAGGAGCCTGCTCTGTCACTTCTCCCAAGATGATTTATGACCTGTTCAGAAAGCGCAAAGTCATC
+
FFFFFFFFFFFFFFFFFFFFFFFFFFFFFFFFFFFFFFFF:FFF:FFFFFFFFFF:FFFFFFFFFFFFFF,FFFFFFFFFFFFFFFFFFFFFFFFFFFFF
@410_merry1anna;chr1:685696-686674 N:0:1:A
AGTGTAAGTGAGGGTCAGTGGTCACAGAAAACACAATGAGGATGTTTCCAGTAATGCTTGCCACATAGAGCACAGAGGAAAACACTAGGAGGAGGAGATG
+
FFFFFFFFFFFFFFFFFFFFFFFFFFFFFFFFFFF,FFFF:F:,,FFF:F,F:,FFFFFF,:FFFFF,,FF,FFF:F:,,F,FFF:FF,FF,F:FF,,FF
@411_john1anna;chr1:685696-686674 N:0:1:A
TCACAATTTCCTCCCCATTTTCTTAGTTCTCATAATTTTTGCCACAGCCCAGTTGGCTGGACCAATGGATGGAGAGAATCACTCAGTGGTATCTGAGTTT
+
FFFFFFFFFFFFFFFFFFFF:FFFFFFFFFFFFFFFFFF,FFFFFFFFF:FFFFFFFFFFFFFFFFFFFFFFFFFFFFFFF:FFFFFFFFFF:FFFFFFF
@412_john1anna;chr1:685696-686674 N:0:1:A
CCTGCTCTGTCACTTCTCCCAAGATGATTTATGACCTGTTCAGAAAGCGCAAAGTCATCTCCTTTGGAGGCTGCATCGCTCAAATCTTCTTCATCCACGT
+
FFFFFFFFFFFFFF,FFFFFFFFFFFFFFFFFFFFFFFFFFFFFFFFFFFFFF:FFFFFFFFFFFFFFFFFFFFFFFFFFFFFFFFFFFFFFFFFFFFFF
@413_john1anna;chr1:685696-686674 N:0:1:A
GAAATGCCAGTTGGAACAGGGAGTGACTGACACCAAGGGTCCAGGCAACAGCCAGAAATGAAAGGCACATTCTTGGGCTCATAATGGTCAGATAGTGGAG
+
FFFFF:FFFFFFFFFFFFFFFFFFFFFFFFFFFFFFFFFFFFFFFFFFFFFFFFFFFFFFFFFFFFFFFFFFFFFFFFFFFFFFFFFFFFFFFFFFFFFF
@414_john1anna;chr1:685696-686674 N:0:1:A
ATCTCCACACCACCAACGACGTGGATGAAGAAGATTTGAGCGATGCAGCCTCCAAAGGAGATGACTTTGCGCTTTCTGAACAGGTCATAAATCATCTTGG
+
FFFFFFFFFFFFFFFFFFFFFFFFFFFFFFFFFFFFFFFFFFFFFFFFFFFFFFFFFFFFFFFFFFFFFFFFFFFFFFFFFFFFFFFFFFFFFFFFFFFF
@415_merry1anna;chr1:685696-686674 N:0:1:A
CGGCTTCTCAGACTAGCCTGTACCGACACCTACAGATTGCAGTTCATGGTCACTGTTAACAGTGGGTTTATCTGTGTGGGTACTTTCTTCATACTTCTAA
+
F:F:FFFFFF:FF:FFFFFFFFF:FFF:FFFFFFF,FFFFF:::FFFFFFF:FFFFFFFFFFFFFFFF,FFFFFFFFFFFFFFFFFFFFFFFFFF:FF:,
@416_merry1anna;chr1:685696-686674 N:0:1:A
CCTCCACTATCTGACCATTATGAGCCCAAGAATGTGCCTTTGATTTCTGGCTGTTGCCTGGACCCTTGGTGTCAGTCACTCCCTGTTCCAACTGGCATTT
+
FFFFFFFFFFFFFFFFFFF:FFFFFFFFF:FFFFFFFFFFF,FFFFFFFFFFFFFFFFFFFFFFFFFFFFFFFFFFFFFFFFFFFFFFFFFFFFFFFFFF
@417_merry1anna;chr1:685696-686674 N:0:1:A
TGAGGAACAGAATAACTGTATACTATTTATTCATAGTGACATTGCAATATTGATTTTAGTACATATTATTATCTTCATAATCACAATTTCCTCCCCATTT
+
FFFFFFFFFFFFFFFFFFFFFFFFFFFFFFFFFFFFFFFFFFFFFFFFFFFFFFFFFFFFFFFFFFFFFFFF,FFFFFFFFFFFFFFFFFFFFFFFFFFF
@418_john1anna;chr1:685696-686674 N:0:1:A
AAAGGAGTGAGAACTGCATCAAAAATAGCCAGAAACTTGTCCATCTGTGAATTAGGGTGTGGCCGTGTATACACAAACATGGGTGGACCAAAGAACAAAA
+
FFFFFFFFFFFFFFFFFFFFFFFFFFFFFFFFFFFFFFFFFFFFFFFFFFFFFFFFFFFFFFFFFFFFFFFFFFFFFFFFFFFFFFFFFFFFFFFFFFFF
@419_merry1anna;chr1:685696-686674 N:0:1:A
CTGTTTACTGTTTGGAAACATTCCTCAGGTGGTTCATCCAAGGCCCTTTCCACTCTTTCAGCTCACAGCACAGTGGTCCTTTTGTTCTTTGGTCCACCCA
+
FFFFFFFFFFFFFFFFFFFFFFFFFFFFFFFFFFFFFFFFFFFFFFFFFFFFFFFFFFFFFFFFFFFFFFFFFFFFFFFFFFFFFFFFFFFFFFFFFFFF
@420_merry1anna;chr1:685696-686674 N:0:1:A
GGACCCTTGGTGTCAGTCACTCCCTGTTCCAACTGGCATTTCTTGTTAATTTAGCCTTCTGTGGCCCTAATGTGTTGGACAGCTTCTACTGTGACCTTCC
+
FFFFFFFFF:FFFFFFFFFFF:FFFFFF,FFFFFFFFFFFFFFFFFFFFFFF:FFFFFFFFFFF:FFFFFFF:FFFFFFFF:FFFFFFFFFFFFFFFFFF
@421_john1anna;chr1:685696-686674 N:0:1:A
AATCTGTAGGTGTCGGTACAGGCTAGTCTGAGAAGCCGAGGAAGGTCACAGTAGAAGCTGTCCAACACATTAGGGCCACAGAAGGCTAAATTAACAAGAA
+
FFF:FFFFFFFFFFFFFFFFFFFFFFFFFFFFFFFFFFFFFFFFFFFFFFFFFFFFFF::FFFFFFFFFFFFF:,FFFFFFFFFFFFFFFFFFFFFFFF:
@422_john1anna;chr1:685696-686674 N:0:1:A
GAATGTATAGACAACTGGATTCAGAAAAGGAGTGAGAACTGCATCAAAAATAGCCAGAAACTTGTCCATCTGTGAATTAGGGTGTGGCCGTGTATACACA
+
FFFFFFFFFFFFFFFFFFFFFFFFFFFFFFFFFFFFFFFFFFFFFFFFFFFFFFFFFFFFFFFFFF:FFFFFFFFFFFFFFFFFFFFFFFF:FFFFFFFF
@620_john1annamut;chr1:925922-926033 N:0:1:A
GCCCCAACCGAGCCCCGCATCTCACCACCGGGGAGGATATTCGGCAGCCCGGGCAGTCGCAGATCGGTGGATGCACCTGCAGGATCCCCTTGGACATAAG
+
FFFFFFFFFFFFFFFFFFFFFFFFFFFFFFFFFFFFFFFFFFFFFFFFF,FFFFFFFF,FFFFFFFFFFFF,FFFFFFFF:FFFFFF:FFFF:FFFF:FF
@621_john1annamut;chr1:925922-926033 N:0:1:A
ACCCGCAGGGGTGAGGTTAGGACTCTCGATCCTGAAAACCCTGAAAACCGCAGGGACAAGCTCCGCAGGGGAGAGTAACTCCCAGCCCCAACCGAGCCCC
+
FFFFFFFFFFFFFFFFFFFFFFFFFFFFFFFFFFFFFFFFFFFFFFFFFFFFFFFFFFFFFFFFFFFFFFFFFFFFFFFFFFFFFFFFFFFFFFFFFFFF
@622_merry2anna;chr1:925922-926033 N:0:1:A
GCCCCAACCGAGCCCCGCATCTCACCACCGGGGAGGATATTCGGCAGCCCGGGCAGTCGCAGATCGGAGGATGCACCTGCAGGATCCCCTTGGACATAAG
+
FFFFFF:FFFFFFFFFFFFFFFFFFFFFFFFFFFF:FFFFFFFFFFFFF:FFFFFFFFFFFFFFFFFFFFFFFFFFFFFFFFFFFFFFFFFFFFF:FFFF
@623_john1annamut;chr1:925922-926033 N:0:1:A
CCGGGCAGTCGCAGATCGGTGGATGCACCTGCAGGATCCCCTTGGACATAAGCGTCTTCAGACTTTTCCCTGCGAGCAGAGCCGAGGCAGACCCTGTGAG
+
FFFFFFFFFFFFFFFFFFFFFFFFFFFFFFFFFFFFFFFFFFFFFFFFFFFFFFFFFFFFFFFFFFFFFFFFFFFFFFF:FFFFFFFFFFFFFF:FFFFF
@624_john1annamut;chr1:925922-926033 N:0:1:A
AGGACTCTCGATCCTGAAAACCCTGAAAACCGCAGGGACAAGCTCCGCAGGGGAGAGTAACTCCCAGCCCCAACCGAGCCCCGCATCTCACCACCGGGGA
+
FFFFFFFFFFFFFFF:FFFFFFFFFFFFFFFFFFFFFFFFFFFFFFFFFFFFFFFFFFFFFF:FFFFFFFFFFFFFFFF:FFFFFFFFFFFFFFFFFF:F
@625_merry2anna;chr1:925922-926033 N:0:1:A
AACTCCCAGCCCCAACCGAGCCCCGCATCTCACCACCGGGGAGGATATTCGGCAGCCCGGGCAGTCGCAGATCGGAGGATGCACCTGCAGGATCCCCTTG
+
,FFF:FFF,FFF:FF::F:F:FFFF,F,:FF:FF:FFF:F,:,FFF,FF:FFFFF:FFF:,,:F,,FF,F,FFF:F:F,,:,,FF:,:FF,F,F:F:FFF
@626_john1annamut;chr1:925922-926033 N:0:1:A
ACCTGCAGGATCCCCTTGGACATAAGCGTCTTCAGACTTTTCCCTGCGAGCAGAGCCGAGGCAGACCCTGTGAGGGAGCGGCACGCTTCTGCGCGCAGTC
+
FFFFFFFFFFFFFFFFFFFFFFFFFFFFFF:FFFFFF:FFFFFFFFFFFFFFFFFFFFFFFFFFFFFFFFFFFFFF:FFFFFFFFFFFFFFFFFFFFFFF
@627_john1annamut;chr1:925922-926033 N:0:1:A
GCCGCTCCCTCACAGGGTCTGCCTCGGCTCTGCTCGCAGGGAAAAGTCTGAAGACGCTTATGTCCAAGGGGATCCTGCAGGTGCATCCACCGATCTGCGA
+
FFFFFFFFFFFFFFFFFFFFFFFFFFFFFFFFFFFFFFFFFFFFFFFFFFFF::FFFFFFFFFF:FFFFFFFFFFFFFFFFFF,FF,FFFFFF:FFF,::
@628_john1annamut;chr1:925922-926033 N:0:1:A
CAGGGGTGAGGTTAGGACTCTCGATCCTGAAAACCCTGAAAACCGCAGGGACAAGCTCCGCAGGGGAGAGTAACTCCCAGCCCCAACCGAGCCCCGCATC
+
FFFFFFFFFFFFFFFFFFFFFFFFFFFFFFFFFFFFFFFFFFFFFFFFFFFFFFFFFFFFFFFFFFFFFFFFFFFFFFFFFFFFFFFFFFFFFFFFFFFF
@629_merry2anna;chr1:925922-926033 N:0:1:A
TGGAGTTGCAGAGCCCAGCAGATCCCTGCGGCGTTCGCGAGGGTGGGACGGGAAGCGGGCTGGGAAGTCGGGCCGAGGTGGGTGTGGGGTTCGGGGTGTA
+
FFFF:FFFFFFFFFFFFFFFFFFFFFFFFFF:FFFFFFFFFFFFFFFFFFFFFFFFFFFFFFFFFFFFFFFFFFFFFFFFFFFFFFFFFFFFFFFFFFFF
@630_john1annamut;chr1:925922-926033 N:0:1:A
CCTGCCGCTGACTGCGCGCAGAAGCGTGCCGCTCCCTCACAGGGTCTGCCTCGGCTCTGCTCGCAGGGAAAAGTCTGAAGACGCTTATGTCCAAGGGGAT
+
FFFFFFFFFFFFFFFFFFFFFFFFFFFFFFFFFFFFFFFFFFFFFFFFFFFFFFFFFFFFFFFFF:FFFFFFFFFFFFFFFFFFFFFFFFFFFFFFFFFF
@631_john1annamut;chr1:925922-926033 N:0:1:A
AAGCTCCGCAGGGGAGAGTAACTCCCAGCCCCAACCGAGCCCCGCATCTCACCACCGGGGAGGATATTCGGCAGCCCGGGCAGTCGCAGATCGGTGGATG
+
FFFFFFFFFFFF:FFFFFFFFFFFFFFFFFFFF,FFFFFFFFFFFFFFFFFFFFFFFFFFFFFFFFFFFFFFFFFFFFFFFFFFFFFFFFFFFFFFFFFF
@632_merry2anna;chr1:925922-926033 N:0:1:A
GATCCTGAAAACCCTGAAAACCGCAGGGACAAGCTCCGCAGGGGAGAGTAACTCCCAGCCCCAACCGAGCCCCGCATCTCACCACCGGGGAGGATATTCG
+
FFFFFFFFFFFFFFFFFFFFFFFFFFFFFFFFFFFFFFFFFFFFFFFFFFFFFF:FFFFFFFFFFFFFFFFFFFFFFFFFFFFFFFFFFFFFFFFFFFFF
@633_merry2anna;chr1:925922-926033 N:0:1:A
GACAAGCTCCGCAGGGGAGAGTAACTCCCAGCCCCAACCGAGCCCCGCATCTCACCACCGGGGAGGATATTCGGCAGCCCGGGCAGTCGCAGATCGGAGG
+
FFFFFF:FFFFFFFFFF:FFFF::FFFFFFFFFFFFFFFFFFFFFFFFFFFFFFFFFF:FFFFFFFFFFFFFFFFFFFFFF:FFF:FFFFF,FFF::FFF
@634_merry2anna;chr1:925922-926033 N:0:1:A
CCCCAACCGAGCCCCGCATCTCACCACCGGGGAGGATATTCGGCAGCCCGGGCAGTCGCAGATCGGAGGATGCACCTGCAGGATCCCCTTGGACATAAGC
+
FFFFFFFFFFFFFFFFFFFFFFFFFFFFFFFFFFFFFFFFFFFFFFFFFFFFFFFFFFFFFFFFFFFFFFFFFFFFFFFFF:FFFFFFFFFFFFFFFFFF
@635_john1annamut;chr1:925922-926033 N:0:1:A
GCCCGAGGACTCCTCCCCCGTCCAGGTAGAAGGGCTGGGAGAGCACGAGGTAAAGCCGCTTCCCCCTGCCCTTCGGAGGCTCCCTCCAGCACACCCGCAG
+
FFFFFFFFFFFFFFFFFFFFFFFFFFFFFFFFFFFFFFFFFFFFFFFFFFFFFFFFFFFFFFFFFFFFFFFFFFFFFFFFFFFFFFFFFFFFFFFFF:FF
@636_merry2anna;chr1:925922-926033 N:0:1:A
CCGCTTCCCCCTGCCCTTCGGAGGCTCCCTCCAGCACACCCGCAGGGGTGAGGTTAGGACTCTCGATCCTGAAAACCCTGAAAACCGCAGGGACAAGCTC
+
FFFFFFFFFFFFFFFFFFFFFFFFFFFFFFFFF,FFFF:FFFFFFFFFFFFFF:FFFFFFFFFFFFFFFFFFFFFFFFFFFFFFFFFFFFFFFFFFFFFF
@637_john1annamut;chr1:925922-926033 N:0:1:A
GGACTCTCGATCCTGAAAACCCTGAAAACCGCAGGGACAAGCTCCGCAGGGGAGAGTAACTCCCAGCCCCAACCGAGCCCCGCATCTCACCACCGGGGAG
+
FFFFFFFFFFFFFFFFFFFFFFFFFFFFFFFF:FFFFFFFFFFFFFFFFFFFFFFFFFFFFFFFFFFFFFFFFFFFFFFFFFFFFFFFFFFFFFFFFFFF
@638_merry2anna;chr1:925922-926033 N:0:1:A
CGTCCACGAGCCGGGGAGGGGGTACTGGCCCTGCCGCTGACTGCGCGCAGAAGCGTGCCGCTCCCTCACAGGGTCTGCCTCGGCTCTGCTCGCAGGGAAA
+
FFFFFFFFFFFFFFFFF:FFFFFFFFFFFFFFFF:FFFFFFFFFFFFFFFFFFFFFFF:FFFFFFFFFFFFFFFFFF:F,FF::FF,,,FFFFFFF::FF
@639_merry2anna;chr1:925922-926033 N:0:1:A
CTGAAAACCGCAGGGACAAGCTCCGCAGGGGAGAGTAACTCCCAGCCCCAACCGAGCCCCGCATCTCACCACCGGGGAGGATATTCGGCAGCCCGGGCAG
+
FFFFFFFFF:FFFFFFFFFFFFFFFFFF,FFFFFFFFFFFFFFFFFFFFFFFFFFFFFFFFFFFFF:FFFFFFFFFFFFFFFFFFFFFFFFFFFFFFFFF
@640_john1annamut;chr1:925922-926033 N:0:1:A
AGGTAAAGCCGCTTCCCCCTGCCCTTCGGAGGCTCCCTCCAGCACACCCGCAGGGGTGAGGTTAGGACTCTCGATCCTGAAAACCCTGAAAACCGCAGGG
+
F:FFFFFFFFFFFF,FFFFFFFFFFFFFFFFFFFFFFFFFFFF:FFFFFFFFFFFFFFFFFFFFFFFFFFFFFFFF:FFFFFFFFFFFFFFFFFFFFFFF
@641_john1annamut;chr1:925922-926033 N:0:1:A
GGCTCTGCTCGCAGGGAAAAGTCTGAAGACGCTTATGTCCAAGGGGATCCTGCAGGTGCATCCACCGATCTGCGACTGCCCGGGCTGCCGAATATCCTCC
+
FFFFFFFFFFFFFFFFFFFFFF::FFFFFFFFFFFFFFFFFFFFFF:FFFFFF::FFFFFFFFFFFFFFFFFFFFFFFFFFFFFFFFF,:FFFFFFFFFF
@642_merry2anna;chr1:925922-926033 N:0:1:A
TCCCTCACAGGGTCTGCCTCGGCTCTGCTCGCAGGGAAAAGTCTGAAGACGCTTATGTCCAAGGGGATCCTGCAGGTGCATCCTCCGATCTGCGACTGCC
+
FFFF:FFFFFFFFFFFFFFFFFFFFFFFFFFFFFFFFFFF,FF:,FF:FFFF:FFFFFFFFFFFFFFFFFFFFFFFFFFFFFFFFFFFFF:FF:FF,FFF
@643_john1annamut;chr1:925922-926033 N:0:1:A
GAAGCGTGCCGCTCCCTCACAGGGTCTGCCTCGGCTCTGCTCGCAGGGAAAAGTCTGAAGACGCTTATGTCCAAGGGGATCCTGCAGGTACATCCACCGA
+
F,FFFFF:FF,:FFFFF:F,FFFFFFF,FFF::FF:FFF,F,,FFFFF,F:FFFF:FFFFFFFF:FFF:FFFFF,,FF,FF,FFFFFFF,F,FFF::FFF
@644_merry2anna;chr1:925922-926033 N:0:1:A
GCCGCTTCCCCCTGCCCTTCGGAGGCTCCCTCCAGCACACCCGCAGGGGTGAGGTTAGGACTCTCGATCCTGAAAACCCTGAAAACCGCAGGGACAAGCT
+
FFFFFFFFFFFFFFFFFFFFFFFFFFFFFFFFFFFFFFFFFFFFFFFFFFFFFFFFF:FFFFFFFFFFFFFFFFFFFFFFFFFFFFFFFFFFFFFFFFFF
@645_merry2anna;chr1:925922-926033 N:0:1:A
GGGGTACTGGCCCTGCCGCTGACTGCGCGCAGAAGCGTGCCGCTCCCTCACAGGGTCTGCCTCGGCTCTGCTCGCAGGGAAAAGTCTGAAGACGCTTATG
+
FFFFFFFFFFFF,FFF,:FFFFFFFFFFFFFFFFFFFFFFFFFFFFFFFFFFFFF:F:FFFFFFFFFFFFFFF,F,F:F,FFFFF:FFFFFFFFFFFFFF
@646_merry2anna;chr1:925922-926033 N:0:1:A
GCCGAATATCCTCCCCGGTGGTGAGATGCGGGGCTCGGTTGGGGCTGGGAGTTACTCTCCCCTGCGGAGCTTGTCCCTGCGGTTTTCAGGGTTTTCAGGA
+
FFFFFFFFFFFFFFFFFFFFFFFFFFFFFFFFFFFFFFFFFFFFFFFFFFFFFFFFFFFFFFFFFFFFFFFFFFF:FFFFFFFFFFFFFFFFFFFFFFFF
@763_john1anna;chr1:930135-930356 N:0:1:A
TCCCAGCTTCTCTGCCAGCGATGGTGACAGCGACGGGAGTGGCCCCACCTGTGGGCGGCGGCCAGGCTTGAAGCAGGAGGATGGTCCGCACATCCGTATC
+
FFFFFF:FFFFFFFFFFFFF:FFFFFFFFFFFFFF::FFFFFF,FFFFFFFFF::FF:FFFF,FFFFFFFFFFF:FFFF:FFFFFFFFFFFFFFFFFFFF
@764_merry1anna;chr1:930135-930356 N:0:1:A
GTGAGCGCCGCAGAGCAGAGGTGGGAGGGGACGCCAGACAGGGGGCAGATGAGGAAACAGCTCCTGCCTGCGACCCACACAGGACCCCAAAAAGACCAGC
+
FF:F:FF,F,,FFFFF,:FFFFFFFF,,FFFF,,:FFFFFFFFFFF,F:FF::::FFFFFF::FFFFF,F:F:FFFF,FF,F::FF:FFFFFF,F:,FFF
@765_john1anna;chr1:930135-930356 N:0:1:A
GCGGCGGCCAGGCTTGAAGCAGGAGGATGGTCCGCACATCCGTATCATGAAGAGAAGGTACTTGGACCAGGGCCGGACAGGAAGGCGCAAGGCTCAGATG
+
FFFFFFFFFFFFFFFFFFFFFFFFFFFFFFFFFFFFFFFFFFFFFFFFFFFFFFFFFFFFFFFFFFFFFFFFFFFFFFF:FFFFFFFFFFFFFFFFFF:F
@766_john1anna;chr1:930135-930356 N:0:1:A
GAGCAGCTGAAGGCCTGAAGCTCCAGCCCCATCTGAGCCTTGCGCCTTCCTGTCCGGCCCTGGTCCAAGTACCTTCTCTTCATGATACGGATGTGCGGAC
+
FFFFFFFFFFFFFFFFFFFFFFFFFFFFFFFFFFFFFFFFFFFFFFFFFFFFFFFFFFFFFFFFFFFFFFFFFFFFFFFFFFFFFFFFFFFFFFFFFFFF
@767_merry1anna;chr1:930135-930356 N:0:1:A
GACAGCGACGGGAGTGGCCCCACCTGTGGGCGGCGGCCAGGCTTGAAGCAGGAGGATGGTCCGCACATCCGTATCATGAAGAGAAGGTACTTGGACCAGG
+
:FFF,FFFFFFFF,,FFFFF,FFFFFFFF:F:FF:FFFFFF,:F,F:FFF:,FFFF,,FFF,,,FFFFFF,:FFFF,FF,F:FFFFF,F:::FFF,FFF:
@768_merry1anna;chr1:930135-930356 N:0:1:A
GCCCCAGGCGCATCCCAGAGGCAGGTAGAGGGAGGATGGCTGCTCTGAGGGCACCTCTGCCGTGCTTGGGGCTCGGCCTGGGGTGCGAGACCAGGGCAGA
+
FFFFFFFFFFFFFFFFFFFFFFFFFFFFFFFFFFFFFF:FFFFFFFFFFFFFFFFFFFFFFFFFFFFFFFFFFFFFFFFFFFFFFFFFFFFFFFFFFFFF
@769_merry1anna;chr1:930135-930356 N:0:1:A
TTCGCTCCTTCTTCAGGTTCCGGGCGGCAGGCAGGGCGACTGTCCTCTTGTCTGCCAGCCGCCCCCGGTTCTGGTGGGGCAGGAGGAGAGGAAGGTGGGG
+
FFFFFFFFFFFFFFFFFFFFFFFFFFFFFFFFFFFFFFFFFFFFFFFFFFFFFFFFFFFFFFFFFFFFFFFFFFFFFFFFFFFF:FFFFFFFFFFFFFFF
@770_merry1anna;chr1:930135-930356 N:0:1:A
CAAGAGGACAGTCGCCCTGCCTGCCGCCCGGAACCTGAAGAAGGAGCGAACTCCCAGCTTCTCTGCCAGCGATGGTGACAGCGACGGGAGTGGCCCCACC
+
FFFFFFFFFFFFFFFFFFFFFFFFFFFFFFFFFFFFFFFFFFFFFFFFFFFFFFFFFFFFFFFFFFFFFFFFFFFFFFFFFFFFFFFFFFFFFFFFFFFF
@771_john1anna;chr1:930135-930356 N:0:1:A
TCCTCCTGCCCCACCAGAACCGGGGGCGGCTGGCAGACAAGAGGACAGTCGCCCTGCCTGCCGCCCGGAACCTGAAGAAGGAGCGAACTCCCAGCTTCTC
+
FFFFFFFFFFFFFFFFFFFFFFFFFFFFFFFFFFFFFFFFFFFFFFFFFFFFFFFFFFFFFFFFFFFFFFFFFFFFFFFFFFFFFFFFFFFFFFFFFFFF
@772_john1anna;chr1:930135-930356 N:0:1:A
GTATCATGAAGAGAAGGTACTTGGACCAGGGCCGGACAGGAAGGCGCAAGGCTCAGATGGGGCTGGAGCTTCAGGCCTTCAGCTGCTCAGATGAGAGTGT
+
FFFFFFFFFFFFFFFFFFFFFFFFFFFFFFFFFFFFFFFFFFFFFFFFFFFFFFFFF:F:FFFFFFFFFFFFFFFFFFFFFFFFFFFFFFFFFFFFFFFF
@773_merry1anna;chr1:930135-930356 N:0:1:A
ACTCTCATCTGAGCAGCTGAAGGCCTGAAGCTCCAGCCCCATCTGAGCCTTGCGCCTTCCTGTCCGGCCCTGGTCCAAGTACCTTCTCTTCATGATACGG
+
FFF:FFFFFFFFF:,FFF:FFFFFF:FFFFFFFFFFFFFFFFFF:FFFFF:FFFFFFFFFFFF:FF,FFFFFFFFFFFFFFFFFFFFFF:FFFFFFFFFF
@774_john1anna;chr1:930135-930356 N:0:1:A
GGACCCCAAAAAGACCAGCATCTGAGGGAAGGTGTGGGAGGCCGGTGTGGACACTCTCATCTGAGCAGCTGAAGGACTGAAGCTCCAGCCCCATCTGAGC
+
F:FFFFFFFFFFFFF:,FF:FFFFFFFFFFFFFFFFFFFF:FFFF,FFFFFFF:,:FF:FFFFFFFFFFFFFFF:,F,FFF,F:FFFFFFFFFFFF:F:,
@775_merry1anna;chr1:930135-930356 N:0:1:A
CCTGCGACCCACACAGGACCCCAAAAATACTAGCATCTGAGGGAAGGTGTGGGAGGCCGGTGTGGACACTCTCATCTGAGCAGCTGAAGGCCTGAAGCTC
+
FFFFFFFFFFFFFF:FFF:FFFFFFF:,FF,FF:::,::FFFFFFFFFFFFFFF,FFF,FFFFFFFFFFFFFFFFFFFFFFFFFFFFF:FFFFFFF:F:F
@776_merry1anna;chr1:930135-930356 N:0:1:A
TGCCTGCCGCCCGGAACCTTAAGAAGGAGCGCACTCCCAGCTTCTCTGCAAGCGATGGTGACAGCGACGGGAGTGGCCCCACCTGTGGGCGGCGGCCAGG
+
FF:,FFFF,FFFFFF,F:F,FF,:F,:,FF:,FF,,FF,F:FFFFFFF,,FF:FFF,F,FFFFF:,FFF,F,::FFFF:FF,,FFFFF,,,FF,:F,FFF
@777_merry1anna;chr1:930135-930356 N:0:1:A
GTATCATGAAGAGAAGGTACTTGGACCAGGGCCGGACAGGAAGGCGCAAGGCTCAGATGGGGCTGGAGCTTCAGGCCTTCAGCTGCTCAGATGAGAGTGT
+
FFF:FFFF:FFFFFFFFFFFFFFFFFFF,F,FFFFFFFFF::FFFFFFFFFF:FFFFFFFFFFFF:F:F:FFFFFF::FFFFFFFFFFFFFFFFFF:FFF
@778_merry1anna;chr1:930135-930356 N:0:1:A
GCTGGCAGACAAGAGGACAGTCGCCCTGCCTGCCGCCCGGAACCTGAAGAAGGAGCGAACTCCCAGCTTCTCTGCCAGCGATGGTGACAGCGACGGGAGT
+
FFFFFFFFFFFFFFFFFFFFFFFFFFFFFFFFFFFFFFFFFFFFFFFFFFFFFFFFFFFFFFFFFFFFFFFFFFFFFFFFFFFFFFFFFFFF:FFFFFFF
@779_merry1anna;chr1:930135-930356 N:0:1:A
TGGCAGAGAAGCTGGGAGTTCGCTCCTTCTTCAGGTTCCGGGCGGCAGGCAGGGCGACTGTCCTCTTGTCTGCCAGCCGCCCCCGGTTCTGGTGGGGCAG
+
FFFFFFFFFFFFFFFFFFFFFFFFFFFFFFFFFFFFFFFFF:FFFFFFF:FFFFFFFFFFFFF:FFFFFFFFFFFFFFFFFFFFFFFFFFF:FFFFFFFF
@780_merry1anna;chr1:930135-930356 N:0:1:A
CCCATCTGAGCCTTGCGCCTTCCTGTCCGGCCCTGGTCCAAGTACCTTCTCTTCATGATACGGATGTGCGGACCATCCTCCTGCTTCAAGCCTGGCCGCC
+
FFFFFFFFFFFFFFFFFFFFFFFFFFFFFFFFFFFFFFFFFFFFFFFFFFFFFFFFFFFFFFFFFFFFFFFFFFFFFFFFFFFFFFFFFFFFFFFF:FFF
@781_john1anna;chr1:930135-930356 N:0:1:A
GTGCGGACCATCCTCCTGCTTCAAGCCTGGCCGCCGCCCACAGGTGGGGCCACTCCCGTCGCTGTCACCATCGCTGGCAGAGAAGCTGGGAGTTCGCTCC
+
FFFFFFFFFFFFFFFFFFFFFFFFFFFFFFFFFFFFFFFFFFFFFFFFFFFFFFFFFFFFFFFFFFFFFFFFFFFFFFFFFFFFFFFFFFFFFFFFFFFF
@895_merry1anna;chr1:931019-931109 N:0:1:A
AAGCAGAAGGTCCATGTTGCTCTGGAGGCCCCTGACCCCAGCCTCAGGATAGCAGGGCGTGCGCAGACCTGTCTCGGGTCAGTGCCCCGCTGGGCCACAG
+
FFFFFFFFFFFFFFFFFFFFFFFFFFFFFFFFFFF:FFFFFF:FFFFFFFFFFFFFFFF,:FF,FFFFFFFFFFFFFFFFFFFFFFFF:FFFFFFFFF:F
@896_john2annamut;chr1:931019-931109 N:0:1:A
GGGAGGGAGGGGAGTCACGGCCCCCTCTTATGCACGCACAGCACGGCTCCTACCTGCAGGACGCCTCTCGGAAAGAGATGGTCACGTCCCAGTGGGTGTG
+
FFFFFFFFF:::FFFFFFF::FFFFFFF,:FF:FFFFFFF:,F,FFFFFFF:::FFFF,FFF:,FFFFFFFFFFFFFFFF,FFFFFFF:FFFF,F:::FF
@897_merry1anna;chr1:931019-931109 N:0:1:A
AGAGTCCACACCCACTGGGACGTGAACATCTCTTTCCGAGAGTCGTCCTGCAGGTAGGAGCCGTGCTGTGCGTGCATAAGAGGGGGCCGTGACTCCCCTC
+
FFFFFFFFFFFF:FFFFFFFFFFFFFFFFFFFFFFF:FFFFF,:FFFFFFFFFFFF:FFFF,FF,:FF:FFFFF,FFFFFFFFFF:FFFFFFFFFFFFF:
@898_merry1anna;chr1:931019-931109 N:0:1:A
AGGCTGGGGTCAGGGGCCTCCAGAGCAACATGGACCTTCTGCTTCCCTTCCTGCAGAGTCCACACCCACTGGGACGTGAACATCTCTTTCCGAGAGGCGT
+
FFFFFFFFFFFFFFFFFFFFFFFFFFFFFFFFFFFFFFFFFFFFFFFFFF:FFFFFFFFFFFFFFFFFFFFFFFFFFFFFFF::,FF:FFF:FFFFFFFF
@899_john2annamut;chr1:931019-931109 N:0:1:A
GGGAGGGAGGGAGGGGAGTCACGGCCCCCTCTTATGCACGCACAGCACGGCTCCTACCTGCAGGACGCCTCTCGGAAAGAGATGGTCACGTCCCAGTGGG
+
FF:FFFFFFFFFFFFFFFFFFFFFFFFFFF:FFFFFFFFFFFFFFFFFFFFFFFFFFFFFFFFFFFFFFFFFFFFFFFFFFFFFFFFFFFFFFFFFFFFF
@900_merry1anna;chr1:931019-931109 N:0:1:A
AGACACTCAGCCAGCATCACAGCATCAGCTCACGCTGAGACAGCGGACAGCAGACAGCAGGGCACGGTCAGGGGTGGGAGGGAGGGAGGGGAGTCACGGC
+
FFFFFFFFFFFFFFFFFFFFFFFFFFFFFFFFFFFFFFF:FFFFFFFFFFFFFFFFFFFFFFFFFFFFFFFFFFFFFFFFFFFFFFFFFFFFFFFFFFFF
@901_merry1anna;chr1:931019-931109 N:0:1:A
CAGGGGCCTCCAGAGCAACATGGACCTTCTGCTTCCCTTCCTGCAGAGTCCACACCCACTGGGACGTGAACATCTCTTTCCGAGAGGCGTCCTGCAGGTA
+
FFFFFFFFFFFFFFFFFFFFFFFFFFFFFFFFFFFFFFFFFFFFFFFFF:FFFFFFFFFFFFFFFFFFFFFFFFFFFFFFFFFFFFFFFFFFFFFFFFFF
@902_john2annamut;chr1:931019-931109 N:0:1:A
GCACAGCACGGCTCCTACCTGCAGGACGCCTCTCGGAAAGAGATGGTCACGTCCCAGTGGGTGTGGACTCTGCAGGAAGGGAAGCAGAAGGTCCATGTTG
+
FFFFFFFFFFFFFFFFFFFFFFFFFFFFFFFFFFFFFFFFFFFFFFFFFFFFFFFFFFFFFFFFFFFFFFFFFFFFFFFFFFFFFFFFFFFFFFFFFFFF
@903_john2annamut;chr1:931019-931109 N:0:1:A
GACGTGACCATCTCTTTCCGAGAGGCGTCCTGCAGGTAGGAGCCGTGCTGTGCGTGCATAAGAGGGGGCCGTGACTCCCCTCCCTCCCTCCCACCCCTGA
+
FFFFFFFFFFFFFFFFFFFFFFFFFFFFFFFFFFFFFFFFFFFFFFFFFFFFFFFFFFFFFFFFFFFFFFFFFFFFFFFFFFFFFFFFFFFFFFFFFFFF
@904_john2annamut;chr1:931019-931109 N:0:1:A
GCAACATGGACCTTCTGCTTCCCTTCCTGCAGAGTCCACACCCACTGGGACGTGACCATCTCTTTCCGAGAGGCGTCCTGCAGGTAGGAGCCGTGCTGTG
+
FFFFFFFFFFFFFFFFFFFFFFFFFFFFFFFFFFFFFFFFFFFFFFFFFFFFFFFF:FFFFFFFFFFFFFFFFFFFFFFFFFFFFFFFFFFFFFFFFFFF
@905_merry1anna;chr1:931019-931109 N:0:1:A
AAGAGATGTTCACGTCCCAGTGGGTGTGGACTCTGCAGGAAGGGAAGCAGAAGGTCCATGTTGCTCTGGAGGCCCCTGACCCCAGCCTCAGGATAGCAGG
+
FFFFFFFFFFFFF:FFFFFFFFFFFFFFFFFFFFFFFFFFFFFFFFFFFFFFFFFFFFFFFFFFFFF:FFFFFFFFFFFFFFFFF:FFF,:F::FF,FF:
@906_john2annamut;chr1:931019-931109 N:0:1:A
AGCGGGGCACTGACCCGAGACAGGTCTGCGCACGCCCTGCTATCCTGAGGCTGGGGTCAGGGGCCTCCAGAGCAACATGGACCTTCTGCTTCCCTTCCTG
+
FFFFFFFFFFFFFFF:FFFFFFFFFFFFFFFFFFFFFFFFFFFFFFFFFFFFFFFFFFFFFFFFFFFFFFFFFFFFFFFFFFFFFFFFFFFFFFFFFFFF
@907_john2annamut;chr1:931019-931109 N:0:1:A
AGGGCACGGTCAGGGGTGGGAGGGAGGGAGGGGAGTCACGGCCCCCTCTTATGCACGCACAGCACGGCTCCTACCTGCAGGACGCCTCTCGGAAAGAGAT
+
FFFF:FFFFFFFFFFFFFFFFFFFFFFFFFFFFFFFFFFFFFFFFFFFFFFFFFFFFFFFFFFFFF:FFFFFFFFFFFFFFFFFFFFFFFFF:FFFFFFF
@908_merry1anna;chr1:931019-931109 N:0:1:A
GTGAACATCTCTTTCCGAGAGGCGTCCTGCAGGTAGGAGCCGTGCTGTGCGTGCATAAGAGGGGGCCGTGACTCCCCTCCCTCCCTCCCACCCCTGACCG
+
FFFFFFFFFFFF:FFFFFFFFFFFFFFFFFFFFFFFFFFFFFFFFFFFFFFFFFFFFFFFFFFFFFFFFFFFFFFFFFFFFFFFFFFFFFFFFFF:FFFF
@909_john2annamut;chr1:931019-931109 N:0:1:A
CTGGGGTCAGGGGCCTCCAGAGCAACATGGACCTTCTGCTTCCCTTCCTGCAGAGTCCACACCCACTGGGACGTGACCATCTCTTTCCGAGAGGCGTCCT
+
FFFFFFFFFFFFFFFFFFFFFFFFFFFFFFFFFFFFFFFFFFFFFFFFFFFFFFFFFFF:FFFFFFFFFFFF::FFFFFFFFFFFFFFFFFFFFFFFFFF
@910_merry1anna;chr1:931019-931109 N:0:1:A
AGCAGACAGCAGGGCACGGTCAGGGGTGGGAGGGAGGGAGGGGAGTCACGGCCCCCTCTTATGCACGCACAGCACGGCTCCTACCTGCAGGACGCCTCTC
+
FFFFFFFFFFFFFFFFFFFFFFFFFFFFFFFFFFFFFFFFFFFFFFFFFFFFFFFFFFFFFFFFFFFFFFFFFFFFFFFFFFF:FFFFFFFFF:FFFFFF
@911_john2annamut;chr1:931019-931109 N:0:1:A
GTCAGGGGCCTCCAGAGCAACATGGACCTTCTGCTTCCCTTCCTGCAGAGTCCACACCCACTGGGACGTGACCATCTCTTTCCGAGAGGCGTCCTGCAGG
+
FFFFFFFFFFFFFFFFFFFFFFFFFFFFFFFFFFFFFFFFFFFFFFFFFFFFFFFFFFFFFFFFFFFFFFFFFFFFFFFFFFFFFFFFFFFFFFFFFFFF
@912_merry1anna;chr1:931019-931109 N:0:1:A
CAGGGCACGGTCAGGGGTGGGAGGGAGGGAGGGGAGTCACGGCCCCCTCTTATGCACGCACAGCACGGCTCCTACCTGCAGGACGCCTCTCGGAAAGAGA
+
FFFFFFFFFFFFFFFFF:FFFFFFFFFFFF:FFFF:F:FFFFFFFFFFFFF::FFFFFFFF,FFFFFFFFFFFFFFFFFFFFFFFF:FFF:FFFFFFFFF
@913_merry1anna;chr1:931019-931109 N:0:1:A
TGACCCGAGACAGGTCTGCGCACGCCCTGCTATCCTGAGGCTGGGGTCAGGGGCCTCCAGAGCAACATGGACCTTCTGCTTCCCTTCCTGCAGAGTCCAC
+
FFFFFFFFFFFFFFFFFFFFFFFFFFFFFFFFFFFFFFFFFFFFFFFFFFFFFFFFFFFFFFFFFFF,FFF:F:FFF,FFFFFFFFFFFFF:FFFFFFFF
@914_merry1anna;chr1:931019-931109 N:0:1:A
CGCCTCTCGGAAAGAGATGTTCACGTCCCAGTGGGTGTGGACTCTGCAGGAAGGGAAGCAGAAGGTCCATGTTGCTCTGGAGGCCCCTGACCCCAGCCTC
+
FFFFFFFFFFFFFFFFFFFFFFFFFFFFFFFFFFFFFFFFFFFFFFFFFFFFFFFFFFFFFFFFFFFFFFFFFFFFFFFFFFFFFFFFFFFFFFFFFFFF
@915_merry1anna;chr1:931019-931109 N:0:1:A
AGTAGCAGGTGGTGCTGGGCATGGCAGCCGCCCTCGTTCACTGCCCAGGGCTGTGGCCCAGCGGGGCACTGACCCGAGACAGGTCTGCGCACGCCCTGCT
+
FFFFFFFFFFFFFFFFFFFFFFFFFFFFFFFFFFFFFFFFFFFFFFF:FFFFFFFFFFFF:FFFFFFFFFFFFFFFFFFFFFFFFFFFFFFFFFFFFFFF
@916_merry1anna;chr1:931019-931109 N:0:1:A
AGGTGGTGCTGGGCATGGCAGCCGCCCTCGTTCACTGCCCAGGGCTGTGGCCCAGCGGGGCACTGACCCGAGACAGGTCTGCGCACGCCCTGCTATCCTG
+
FFFFFFFFFFFFFFFFFFFFFFFFF:FFFFFFFFFFFFFFF:FFFFFFFFFFFFFFFFFFFFFFFFFFFFFFFFFFFFFFFFFFFFFFFFFFFFFFFFFF
@917_merry1anna;chr1:931019-931109 N:0:1:A
GACACTCAGCCAGCATCACAGCATCAGCTCACGCTGAGACAGCGGACAGCAGACAGCAGGGCACGGTCAGGGGTGGGAGGGAGGGAGGGGAGTCACGGCC
+
FFFFFF,FFFFFFFFFFFFFFFFFFFFFFFFFFFFFFFFFFFFFFFFFFFFFFFFFFFFFFFFFFFFFFFFFFFFFFFFFFFFFFFFFFFFFFFFFFFFF
@918_john2annamut;chr1:931019-931109 N:0:1:A
CTCTTTCCGAGAGGCGTCCTGCAGGTAGGAGCCGTGCTGTGCGTGCATAAGAGGGGGCCGTGACTCCCCTCCCTCCCTCCCACCCCTGACCGTGCCCTGC
+
FFFFFFFFFFFFFFFFFFFFFFFFFFFFFFFFFFFFFFFFFFFFFFFFFF:FFFFFFFFFFFFFFFFFFFFFFFFFFFFFFFFFFFFFFFFFFFFFFFFF
@919_john2annamut;chr1:931019-931109 N:0:1:A
ACGCACAGCACGGCTCCTACCTGCAGGACGCCTCTCGGAAAGAGATGGTCACGTCCCAGTGGGTGTGGACTCTGCAGGAAGGGAAGCAGAAGGTCCATGT
+
FFFFFFFFFFFFFFFF,:FFF:FFFFFFFFFFFFFFFFFFFFFF:FFFFFFFFFFFFFFFFFF:FFFFFFFFFFFFFFFFFFFFFFFFF:FF:FFFFFFF
@920_john2annamut;chr1:931019-931109 N:0:1:A
TCTGCGCACGCCCTGCTATCCTGAGGCTGGGGTCAGGGGCCTCCAGAGCAACATGGACCTTCTGCTTCCCTTCCTGCAGAGTCCACACCCACTGGGACGT
+
FFFFFFFFFFFFFFFFFFFFFFFFFFFFFFFFFFFFFFFFFFFFFFFFFFFFFFFFFF:FFFFFFFFFFFFFF:FFFFFFFFFFFFFFFFFFFFFFFFFF
@921_john2annamut;chr1:931019-931109 N:0:1:A
CAGTAGCAGGTGGTGCTGGGCATGGCAGCCGCCCTCGTTCACTGCCCAGGGCTGTGGCCCAGCGGGGCACTGACCCGAGACAGGTCTGCGCACGCCCTGC
+
FFFFFFFFFFFFFFF,FFFFFFFFFFFFFFFFFFFFFFFFFFFFFFFFFFFFFFFFFFFFFFFFFFF,FF:FF,FF:F,,FF,,FFFFFFFF:FFFFFFF
@922_john2annamut;chr1:931019-931109 N:0:1:A
GGGAGGGAGGGGAGTCACGGCCCCCTCTTATGCACGCACAGCACGGCTCCTACCTGCAGGACGCCTCTCGGAAAGAGATGGTCACGTCCCAGTGGGTGTG
+
FFFFFFFFFFFFFFFFFFFFFFFFFFFFFFFFFFFFFFFFFFFFFF:FFFFFFFFFFFFFFFFFFFFFFFFFFFFFFFFFFFFFFFFFFFFFFFFFFFFF
@1077_john1anna;chr1:935752-935916 N:0:1:A
TGGGGGACAGGCCGCTCCTCCTGCCTCTCTGGCTGCCTGCCAAGGCTGCTGGTGCTGAGTGGAGACGCCACCGTCCTCTGGCCCCACAGCCCCGACCCCG
+
FFFFFFFFFFFFFFFFFFFFFFFFFFFFFFFFFFFFFFFF:FFFFFFFFFFFFFFFFFFFFFFFFFFFFFFFFFFFFFFFFFFFFFFFFFFFFFFFFFFF
@1078_merry1anna;chr1:935752-935916 N:0:1:A
GCCACCTCGTTATGCCCGAGCATCAGAGCCGCTGTGAATTCCAGAGAGGCAGCCTGGAGATTGGCCTGCGACCCGCCGGTGAGGAGCACAGGGGGCCTGA
+
F,FFFFFFFFFFF,FFFFFFFFFFFFFF,FFF:FFFFFFFFF,F::F:FFFFFFF:FFFFFFFFFFFFFFFFFFF:F,FF,:,FFFF:FFF,FFFFFFF:
@1079_john1anna;chr1:935752-935916 N:0:1:A
AGGTTCTGTGTCGCTTTGACTCGGGTGCTGCGTGGGTGTGCACACAGTGGCGTCACGGGCCACATGCCGAGGCGTGGGCACAGCAACGTGGCACTCAGAG
+
FFFFFFFFFF:FFFFFFFFF:FF:FFFFFFFFFFFFFFFFFFFFFFFFFFFFFFFFFFFFFFFFFFFFFFFFFFFFFFFFFFFFFFFFFFFFFFFFFFFF
@1080_merry1anna;chr1:935752-935916 N:0:1:A
GAGACGCCACCGTCCTCTGGCCCCACAGCCCCGACCCCGCCCTCAGGCCCCCTGTGCTCCTCACCGGCGGGTCGCAGGCCAATCTCCAGGCTGCCTCTCT
+
FFFFFFFFFFFFFFFFFFFFFFFFFFFFFFFFFFFFFF:FFFFFFFFFFFFFFFFFFF:FFFFFFFFFFFFFFFFFFFFFFFFFFFFFFFFFFFFFFFFF
@1081_merry1anna;chr1:935752-935916 N:0:1:A
CCCGACCCCGCCCTCAGGCCCCCTGTGCTCCTCACCGGCGGGTCGCAGGCCAATCTCCAGGCTGCCTCTCTGGAATTCACAGCGGCTCTGATGCTCGGGC
+
FFFFFFFFFFFFFFFFFFFFFFFFFFFFFFFFFFFFFFFFFFFFFFFFFFFFFFFFFFFFFFFFFFFFFFFFFFFFFFFFFFFFFFFFFFFFFFFFFFFF
@1082_john1anna;chr1:935752-935916 N:0:1:A
AGCCGCCACCTCGTTATGCCCGAGCATCAGAGCCGCTGTGAATTCCAGAGAGGCAGCCTGGAGATTGGCCTGCGACCCGCCGGTGAGGAGCACAGGGGGC
+
FFFFFFFFFFFFFFFFFFFFFFFFFFFFFFFFFFFFFFFFFFFFFFFFFFFFFFFFFFFFFFFFFFFFFFFFFFFFFFFFFFFFFFFFFFFFFFFFFFFF
@1083_john1anna;chr1:935752-935916 N:0:1:A
CTCTGGCCCCACAGCCCCGACCCCGCCCTCAGGCCCCCTGTGCTCCTCACCGGCGGGTCGCAGGCCAATCTCCAGGCTGCCTCTCTGGAATTCACAGCGG
+
FFFFFFFFFFFFFFFFFFFFFFFFFFFFFFFFFFFFFFFFFFFF,F:FFFFFFFFF:F:FFFFFFFFFFF,FFF:F:FFFFFF,F,F:::F,::FF:F:F
@1084_john1anna;chr1:935752-935916 N:0:1:A
GGCCCCCTGTGCTCCTCACCGGCGGGTCGCAGGCCAATCTCCAGGCTGCCTCTCTGGAATTCACAGCGGCTCTGATGCTCGGGCATAACGAGGTGGCGGC
+
FFFFFF:FFF:FF:FF,FFF,FFF,FF:,FFFF:,FFFFF,:FFF,FF,FFFFF,FFFF,FFFFF,,FF:FFFFF:FF,F:FFF:F,::FFF,::,FF:F
@1085_merry1anna;chr1:935752-935916 N:0:1:A
CAGCCGCCACCTCGTTATGCCCGAGCATCAGAGCCGCTGTGAATTCCAGAGAGGCAGCCTGGAGATTGGCCTGCGACCCGCCGGTGAGGAGCACAGGGGG
+
FFFFFFFFFFFFFFFFFFFFFFFF:FFFFFFFFFFFFFFFFFFFFFFFFFFFFFFFFFFFFFFFFFFFFFFFFFFFFFFFFFFFFFFF:FFFFFFFFFFF
@1086_john1anna;chr1:935752-935916 N:0:1:A
GCAACGTGGCACTCAGAGGTCATCCCCACGCTCACACACAGAGCTAGGCACTCCCTGTGCCCAGGCTGGGCTCCAGCCTCGCAGCTGCCCACGGGGTCAG
+
FFFFFFFFFFFFFFFFFFFFFFFFFFFFFFFFFFFFFFFFFFFF:FFFFFFFFFFFFFFFFFFFFFFFFFFFFFFFFFFFFFFFFFFFFFFFFFFFFFFF
@1087_merry1anna;chr1:935752-935916 N:0:1:A
CTGGAATTCACAGCGGCTCTGATGCTCGGGCATAACGAGGTGGCGGCTGCGGTGGACGCTGGATATGAGGGTGGGAAGGTTGCCGTCCTGGCTGCAGAAC
+
FFFFFFFFFFFFFFFFFFFFFFFFFFFFFFFFFFFFFFFFFFFFFFFFFFFFFFFFFFFFFFFFFFFFFFFFFFFFFFFFFFFFFFFFFFFFFFFFFFFF
@1088_john1anna;chr1:935752-935916 N:0:1:A
CCTCACCGGCGGGTCGCAGGCCAATCTCCAGGCTGCCTCTCTGGAATTCACAGCGGCTCTGATGCTCGGGCATAACGAGGTGGCGGCTGCGGTGGACGCT
+
FFFFFFFFF:FFFFFFFFFFFFFFFFFFFFFFFFFFFFFFFFFFFFFFFFFFF:FFFFFFFFFFFFFFFFF:F:FFFFFF,FFFFFF:FFFF:FFFFFFF
@1089_john1anna;chr1:935752-935916 N:0:1:A
GCTGGGCTCCAGCCTCGCAGCTGCCCACGGGGTCAGCTTTTCCCGGTCTCGTTCTGCAGCCAGGACGGCAACCTTCCCACCCTCATATCCAGCGTCCACC
+
FFFFFFFFFFFFFFFFFFFFFFFFF:FFFF:FFFFFFFFFFFFFFFFFFFFFFFFFFFFFFFFFFFFFFFFFFFFFFFFFFFFFFFFFFFFFF:FFFFFF
@1090_john1anna;chr1:935752-935916 N:0:1:A
GCCACCGTCCTCTGGCCCCACAGCCCCGACCCCGTCCTCAGGCCCCCTGTGCTCCTCACCGGCGGGTCGCAGGCCAATCTCCAGGCTGCCTCTCTGGAAT
+
FFFFFFFFFFFFFFFFFFFFFFFFFFFFFFFFFF,FFFFFFFFFFFFFFFFFFFFFFFFFFFFFFFFFFFFFFFFFFFFFFFFFFFFFFFFFFFFFFFFF
@1091_merry1anna;chr1:935752-935916 N:0:1:A
CTTCCCACCCTCATATCCAGCGTCCACCGCAGCCGCCACCTCGTTATGCCCGAGCATCAGAGCCGCTGTGAATTCCAGAGAGGCAGCCTGGAGATTGGCC
+
FFFFFFFFFFFFFFFFFFFFFFFFFFFFFFFFFFFFFFFFFFFFFFFFFFFFFFFFFFFFFFFFFFFFFFFFFFFFFFFFFFFFFFFFFFFFFFFFFFFF
@1092_merry1anna;chr1:935752-935916 N:0:1:A
AGGCACTCCCTGTGCCCAGGCTGGGCTCCAGCCTCGCAGCTGCCCACGGGGTCAGCTTTTCCCGGTCTCGTTCTGCAGCCAGGACGGCAACCTTCCCACC
+
FFFFFFFFFFFFFFFFFFFFFFFFFFFFFFFFFFFFFFFFFFFFFFFFFFFFFFFFFFFFFFFFFFFFFFFFFFFFFFFFFFFFFFFFFFFFFFFFFFFF
@1093_john1anna;chr1:935752-935916 N:0:1:A
CTGTCTGCCCCGCTGGCTGGGATTAACACAATTACCATCCCATGCAGCCCCTGGGGGACAGGCCGCTCCTCCTGCCTCTCTGGCTGCCTGCCAAGGCTGC
+
FFFFFFFFFFFF:FFFFFFFFFFFFFF:FFFFFFFFFFFF::FFFFFFFFFFFFFFFFFFFF,FFFFFFFFFFFFFFFFFFFFFFFFFFFFFFFFFFFFF
@1094_john1anna;chr1:935752-935916 N:0:1:A
CTGGCTGCAGAACGAGACCGGGAAAAGCTGACCCCGTGGGCAGCTGCGAGGCTGGAGCCCAGCCTGGGCACAGGGAGTGCCTAGCTCTGTGTGTGAGCGT
+
FFFFFFFFFFFFFFFFFFFFFFFFFFFFFFFFFFFFFFFFFFFFF:FFFFFFFFFFFFFFFFFFFFF:FFFFFFFFFFFFFFFFFFFFFFFFFFF,,FFF
@1095_merry1anna;chr1:935752-935916 N:0:1:A
CAGGACGGCAACCTTCCCACCCTCATATCCAGCGTCCACCGCAGCCGCCACCTCGTTATGCCCGAGCATCAGAGCCGCTGTGAATTCCAGAGAGGCAGCC
+
FFFFFFFFFFFFFFFFFFFFFFFFFFFFFFFFFFFFFFFFFFFFFFFFFFFFFFFFFFFFFFFFFFFFFFFFFFFFFFFFFFFFFFFFFFFFFFFFFFFF
@1096_john1anna;chr1:935752-935916 N:0:1:A
CCTGTGCCCAGGCTGGGCTCCAGCCTCGCAGCTGCCCACGGGGTCAGCTTTTCCCGGTCTCGTTCTGCAGCCAGGACGGCAACCTTCCCACCCTCATATC
+
FFFFFFFFFFFFFFFFFFFFFFFFFFFFFFFFFFFFFFFFFFFFFFFFFFFFFFFFFFFFFFFFFFFFFFFFFFFFFFFFFFFFFFFFFFFFFFFFFFFF
@1097_john1anna;chr1:935752-935916 N:0:1:A
GCTAGGCACTCCCTGTGCCCAGGCTGGGCTCCAGCCTCGCAGCTGCCCACGGGGTCAGCTTTTCCCGGTCTCGTTCTGCAGCCAGGACGGCAACCTTCCC
+
FFFFFFFFFFFFFFFF:FFFFFFFFFFFFFFFFF:FFFFFFFFFFFFFFFFFFFFFFFFFFFFFFFFFFFFFFFFFFFFFFFFFFFFFFFFFFFF,FFFF
@1098_merry1anna;chr1:935752-935916 N:0:1:A
CCGCCCTCAGGCCCCCTGTGCTCCTCACCGGCGGGTCGCAGGCCAATCTCCAGGCTGCCTCTCTGGAATTCACAGCGGCTCTGATGCTCGGGCATAACGA
+
FFFFFFFFFFFFFFFFFFFFFFFFFFFFFFFFFFFFFFFFFFFFFFFFFFFFFFFFFFFFFFFFFFF:FFFFFFFFFFFFFFFFFFFFFFFFFFFFFFFF
@1099_merry1anna;chr1:935752-935916 N:0:1:A
CGTCACGGGCCACATGCCGAGGCGTGGGCACAGCAACGTGGCACTCAGAGGTCATCCCCACGCTCACACACAGAGCTAGGCACTCCCTGTGCCCAGGCTG
+
FFFFFFFFFF:FFFFFFFFFFFFFFFFFFFFFFFFFFFFFFFFFFFFFFFFFFFFFFFFFFFFFFFFFFFFFFFFFFFFFFFFFFFFFFFFFFFFFFFFF
@1100_john1anna;chr1:935752-935916 N:0:1:A
CGCTGGCTGGGATTAACACAATTACCATCCCATGCAGCCCCTGGGGGACAGGCCGCTCCTCCTGCCTCTCTGGCTGCCTGCCAAGGCTGCTGGTGCTGAG
+
FFFFFFFFFFFFFFFFFFFFFFFFFFFFFFFFFFFFFFFFFFFFFFFFFFFFFFFFFFFFFFFFFFFFFFFFFFFFFFFFFFFFFFFFFFFFFFFFFFFF
@1101_john1anna;chr1:935752-935916 N:0:1:A
CCGCAGCCGCCACCTCGTTATGCCCGAGCATCAGAGCCGCTGTGAATTCCAGAGAGGCAGCCTGGAGATTGGCCTGCGACCCGCCGGTGAGGAGCACAGG
+
FFFFFFFFFFFFFFFFFFFFFFFFFFFFFFFFFFFFFFFFFFFFFFFFFF:FFFFFFFFFFFFFFFFFFFFFFFFFFFFFFFFFFFFFFFFFFFFFFFFF
@1102_merry1anna;chr1:935752-935916 N:0:1:A
GGCAGCCTGGAGATTGGCCTGCGACCCGCCGGTGAGGAGCACAGGGGGCCTGAGGGCGGGGTCGGGGCTGTGGGGCCAGAGGACGGTGGCGTCTCCACTC
+
FFFFFFFFFFFFFFFFFFFFFFFFFFFFFFFFFFFFFFFFFFFFFFFFFFFFFFFFFFFFFFFFFFFFFFFFFFFFFFFFFFFFFFFFFF:FFFFFFFFF
@1103_john1anna;chr1:935752-935916 N:0:1:A
GCTGAGTGGAGACGCCACCGTCCTCTGGCCCCACAGCCCCGACCCCGCCCTCAGGCCCCCTGTGCTCCTCACCGGCGGGTCGCAGGCCAATCTCCAGGCT
+
FFFFFFFFFFFFFFFFFFFFFF:FFFFFFFFFFFFFFFFFFFFFFFFFFFFFFFFFFFF:FFFFFFFFFFFFFFFFFFFFFFFFFFFFFFFFFF:FFFFF
@1104_john1anna;chr1:935752-935916 N:0:1:A
TATGCCCGAGCATCAGAGCCGCTGTGAATTCCAGAGAGGCAGCCTGGAGATTGGCCTGCGACCCGCCGGTGAGGAGCACAGGGGGCCTGAGGGCGGGGTC
+
FFFFFFFFFFFFFFFFFFFFFFFFFFFFFFFFFFFFFFFFFFFFFFFFFFFFFFFFFFFFFFFFFFFFFFFFFFFFFFFFFFFFFFFFFFFFFFFFFFFF
@1105_merry1anna;chr1:935752-935916 N:0:1:A
GCTGAGTGGAGACGCCACCGTCCTCTGGCCCCACAGCCCCGACCCCGCCCTCAGGCCCCCTGTGCTCCTCACCGGCGGGTCGCAGGCCAATCTCCAGGCT
+
FFFFFFFFFFFFFFFFFFFFFFFFFFF:FF:FFFFF:FFFFFFF:FFFFFFFFFFFFFFFF,FFFFFFF:FFFFFFFFFFFFFF,FFFFFFFFFFFFFFF
@1106_merry1anna;chr1:935752-935916 N:0:1:A
GCGTGGGTGTGCACACAGTGGCGTCACGGGCCACATGCCGAGGCGTGGGCACAGCAACGTGGCACTCAGAGGTCATCCCCAGGCTCACACACAGAGCTAG
+
FFFFFFFFFFFFFFFFFFFFFFFFFFFFFFFFFFFFFF:FF:FFF:FFFFFFFFF,F,FFFFF:FFFFFFFF:FFFFFFFF,FFFFFFFFF:F:FFF:FF
@1107_john1anna;chr1:935752-935916 N:0:1:A
GGGCACAGCAACGTGGCACTCAGAGGTCATCCCCACGCTCACACACAGAGCTAGGCACTCCCTGTGCCCAGGCTGGGCTCCAGCCTCGCAGCTGCCCACG
+
FFFFFFFFFFFFFFFFFFFFFFFFFFFFFFFFFFFFFF:FFFFFFFFFFFFFFFFFFFFFFFFFFFFFFFFFFFFFFFFFFFFFFFFFFFFFFFFFFFFF
@1108_john1anna;chr1:935752-935916 N:0:1:A
GCTCCTCACCGGCGGGTCGCAGGCCAATCTCCAGGCTGCCTCTCTGGAATTCACAGCGGCTCTGATGCTCGGGCATAACGAGGTGGCGGCTGCGGTGGAC
+
FFFFFF:FFFFFFFFFFFFFFFFFFFFFFFFFFFFFFFFFFFFFFFFFFFFFFFFFFFFFFFFFFFFFFFFFFFFFFFFFFFFFFFFFFFFFFFFFFFFF
@1109_john1anna;chr1:935752-935916 N:0:1:A
GAGTGGAGACGCCACCGTCCTCTGGCCCCACAGCCCCGACCCCGCCCTCAGGCCCCCTGTGCTCCTCACCGGCGGGTCGCAGGCCAATCTCCAGGCTGCC
+
FFFFFFFFFFFFFFFFFFFFFFFFFFFFFFFFFFFFFFFFFFFFFFFFFFFFFFFFFFFFFFFFFFFFFFFFFFFFFFFFFFFFFFFFFFFFFFFFFFFF
@1110_merry1anna;chr1:935752-935916 N:0:1:A
AGCGGCTCTGATGCTCGGGCATAACGAGGTGGCGGCTGCGGTGGACGCTGGATATGAGGGTGGGAAGGTTGCCGTCCTGGCTGCAGAACGAGACCGGGAA
+
FFFFFFFFFFFFFFFFFFFFFFFFFFFFFFFFFFFFFFFFFFFFFFFFFFFFFFFFFFFFFFFFFFFFFFFFFFFFFFFFFFFFFFFFFFFFFFFFFFFF
@1111_merry1anna;chr1:935752-935916 N:0:1:A
TGCCAAGGCTGCTGGTGCTGAGTGTAGACGCCACCGTCCTCTGGCCCCACAGCCCCGACCCCGCCCTCAGGCCCCCTGTGCTCCTCACCGGCGGGTCGCA
+
FFFFFFFFFFFFFFFFFFFFFFFF,FFFFFFFFFFFFFFF:FFFFFFFFFFFFFF:FF:FFFFFFFFFFFFFFFF:FFFFFFFFFFFFFFF:FFFF:,:F
@1112_merry1anna;chr1:935752-935916 N:0:1:A
GCCAGGACGGCAACCTTCCCACCCTCATATCCAGCGTCCACCGCAGCCGCCACCTCGTTATGCCCGAGCATCAGAGCCGCTGTGAATTCCAGAGAGGCAG
+
FFFFFFFFFFFFFFFFFFFFFFFFFFFFFFFFFFFFFFFFFFFFFFFFFFFFFFFFFFFFF,F:FFFFFFFFFFFFFFFFFFFFFFFFFFFFFFF:FFFF
@1113_john1anna;chr1:935752-935916 N:0:1:A
ATTCACAGCGGCTCTGATGCTCGGGCATAACGAGGTGGCGGCTGCGGTGGACGCTGGATATGAGGGTGGGAAGGTTGCCGTCCTGGCTGCAGAACGAGAC
+
FFFFFFFFFFFFFFFFFFFFFFFFFF:FFFFFFFFFFFFFFFFFFFFFFFFFFFFFFFFFFFFFFFFFFFFFFFFFFFFFFFFFFFFFFFFFFFFFFFFF
@1114_john1anna;chr1:935752-935916 N:0:1:A
CAGGCCAATCTCCAGGCTGCCTCTCTGGAATTCACAGTGGCTCTGATGCTCGGGCATAACGAGGTGGCGGCTGCGGTGGACGCTGGATATGAGGGTGGGA
+
FFFFFFFFFFFFF:FFFFFFFF:FFFFFFFFFFFFFFFFFFFFFFFFFFFFFFFFFFFFFFFFFFFFFFFFFFFFFFFFFFFFFFFFFFFFF:FFFFFFF
@1239_merry2anna;chr1:939020-939149 N:0:1:A
GGGCCCCAGCTCCCGCGGCAGCAGCAGCGCCTCTGCTGGGGAGGACCCGGGGTGAGAGGTTTCTCCAGGCACTGCCGAGGACCACGCCCCTCTAGAGTGC
+
FFFFFFFFFFFFFFFFFFFFFFFFFFFFFFFFFFFFFFFF:FFFFFFFFFFFFFFFFFFFFFFFFFFFFFFFFFFFFFFFFFFFFFFFFFFFFFFFFFFF
@1240_john1anna;chr1:939020-939149 N:0:1:A
GTTGGGCAAGAGGCTGGGCCGCTCCCCCCGTATCAGCAGCGACTGCTTTTCAGAGAAGAGGGCACGAAGCGAATCGCCTCAAGGTAAGAGCCTGGCTGGG
+
FFFFFFFFFFFFFFFFFFFFFFFFFFFFFFFFFFFFFFFFFFFFFFFFFFFFFFFFFFFFFFFFFFFFFFFFFFFF:FFFFFFFFFFFFFFFFFFFFFFF
@1241_merry2anna;chr1:939020-939149 N:0:1:A
ACCCTCCCGCAGGTGACCTGTTGGGCAAGAGGCTGGGCCGCTCCCCCCGTATCAGCAGCGACTGCTTTTCAGGGAAGAGGGCACGAAGCGAATCGCCTCA
+
FFFFFFFFFFFFFFFFFFFFFFFFFFF:,FFFFFFFFFFFFFFFFFFFFFFFFFFF:FFFFFFFFFF::FFF:,FFFFFFFFFFFFFFFF:FFFFFFFFF
@1242_john1anna;chr1:939020-939149 N:0:1:A
TGGAGCAGGGGCTGGGTTCCCCTTCCATTCCTTGAGATGCAGGTGGGCACTCACTACCCTCCCGCAGGTGACCTGTTGGGCAAGAGGCTGGGCCGCTCCC
+
FFFFFFFFFFFFFFFFFFFFFFFFFFFFFFFFFFFFFFFFFFFFFFFFFFFFFFFFFFFFFFFFFFFFFFFFFFFFFFFFFFFFFFFFFFFFFFFFFFFF
@1243_john1anna;chr1:939020-939149 N:0:1:A
CCCCTCCCCTGGTGACCTGTCTCTCGTCCCAGCCAGGCTCTTACCTTGAGGCGATTCGCTTCGTGCCCTCTTCTCTGAAAAGCAGTCGCTGCTGATACGG
+
FFFFFFFFFFFFF::FFFFFFFFFFFFF:FFFF:FF:FFFFFFFFFFFFF:FFFFFFFF,:F:::FFFFFFFF:FFFF:F:FFFFF,FFFFFFFFFF:F:
@1244_john1anna;chr1:939020-939149 N:0:1:A
CGATTCGCTTCGTGCCCTCTTCTCTGAAAAGCAGTCGCTGCTGATACGGGGGGAGCGGCCCAGCCTCTTGCCCAACAGGTCACCTGCGGGAGGGTAGTGA
+
FFFFFFFFFFFFFFFFFFFFFFFFFFFF:FFFFFFFFFFFFFFFFFFFFFFFFFFFFFFFFFFFFFFFFFFFFFFFFFFFFFFFFFFFFFFFFFFFFFFF
@1245_john1anna;chr1:939020-939149 N:0:1:A
ACCAAGGGCCCCCTGAGAGATGGTGGGTGCGGTCCAGGCTGAGCTGGAGCAGGGGCTGGGTTCCCCTTCCATTCCTTGAGATGCAGGTGGGCACTCACTA
+
FFFFFFFFFFFFFFFFFFFFFFFFFFFFFFFFFFFFFFFFFFFFFFFFFFFFFFFFFFFFFFFFFFFFFFFFFFFFFFFFFFFFFFFFFFFFFFFFFFFF
@1246_john1anna;chr1:939020-939149 N:0:1:A
GAGGTCCAGGGGACCCTCAGGGACTGCCCCCTCCCCTGGTGACCTGTCTCTCGTCCCAGCCAGGCTCTTACCTTGAGGCGATTCGCTTCGTGCCCTCTTC
+
FFFFFFFFFFFFFFFFFFFFFFF,FFFFFFFFFFFFFFFFFFFFFFFFFFFFFFFFFFFFFFFFFFFFFFFFFFFFFFFFFFFFFFFFFFFFFFFFFFFF
@1247_merry2anna;chr1:939020-939149 N:0:1:A
GGCCAGTGTCAGAGCTCCCCTGTGCCCCTGTCCCGCCACAGCCAGGCGTGATGTCCTCTGCGCTGAAGGCTGGGGCTGCCAGGGCTGGGCAAGGCCTGTA
+
FFFFFFFFFFFFFFFFFFFFFFFFFFFFFFFFFFFFFFFFFFFFFFFFFFFFFFFFFFFFFFFFFFFFFFFFFFFFFFFFFFFFFFFFFFFFFFFFFFFF
@1248_merry2anna;chr1:939020-939149 N:0:1:A
ACGAAGCGAATCGCCTCAAGGTAAGAGCCTGGCTGGGACGAGAGACAGGTCACCAGGGGAGGGGGCAGTCCCTGAGGGTCCCCTGGACCTCGAGCAGGCA
+
FFFFFFFFFFFFFFFFFFFFFFFFFFFFFFFFFFFFFFFFFFFFFFFFFFFFFFFFFFFFFFFFFFFFFFFFFFFFFFFFFFFFFFFFFFFFFFFFFFFF
@1249_merry2anna;chr1:939020-939149 N:0:1:A
CCCCCGTATCAGCAGCGACTGCTTTTCAGAGAAGAGGGCACGAAGCGAATCGCCTCAAGGTAAGAGCCTGGCTGGGACGAGAGACAGGTCACCAGGGGAG
+
FFFFFFFFFFFFFFFFFFFFFFFFFFFFFFFFFFFFFFFFFFFFFFFFFFFFFFFFFFFFFFFFFFFFFFFFFFFFFFFFFFFFFFFFFFFFFFF:FFFF
@1250_merry2anna;chr1:939020-939149 N:0:1:A
GGCTGGGCAAGGCCTGTACTCACCAGGACCAAGGGCCCCCTGAGAGATGGTGGGTGCGGTCCAGGCTGAGCTGGAGCAGGGGCTGGGTTCCCCTTCCATT
+
FFFFFFFFFFFFFFFFFFFFFFFFFFFFFFFFFFFFFFFFFFFFFFFFFFFFFFFFFFFFFFFFFFF:FFFFFFFFFFFFFFFFFFFFFF:FFFFFFFFF
@1251_john1anna;chr1:939020-939149 N:0:1:A
AGAAGAGGGCACGAAGCGAATCGCCTCAAGGTAAGAGCCTGGCTGGGACGAGAGACAGGTCACCAGGGGAGGGGGCAGTCCCTGAGGGTCCCCTGGACCT
+
FFFFFFFFFFFFFFFFFFFFFFFFFFFFFFFFFFFFFFFFFFFFFFFFFFFFFFFFFFFFFFFFFFFFFFFFFFFFFFFFFFFFFFFFFFFFFFFFFFFF
@1252_john1anna;chr1:939020-939149 N:0:1:A
TGGGTTCCCCTTCCATTCCTTGAGATGCAGGTGGGCACTCACTACCCTCCCGCAGGTGACCTGTTGGGCAAGAGGCTGGGCCGCTCCCCCCGTATCAGCA
+
FFFFFFFFFFFFFFFFFFFFFFFFFFFF,FFFFFFFFFFFFFFFFFFFFFFFFFFFFFFFF:FFFFFFFFFFFFFFFFFFFFFFFFFFFFFFFFFFFFFF
@1253_john1anna;chr1:939020-939149 N:0:1:A
TCTCTGAAAAGCAGTCGCTGCTGATACGGGGGGAGCGGCCCAGCCTCTTGCCCAACAAGTCACCTGCGGGAGGGTAGTGAGTGCCCACCTGCATCTCAAG
+
F:FFFF:FFFFFFFFFFFFFFF::FF:FF:F:FFFFFFFFFFFFFFFFFFFFFFFFFFFFFFFFFF,F:FFFFFFFF:FFFFFFFFF:FFFFFFFFFFFF
@1254_merry2anna;chr1:939020-939149 N:0:1:A
AAGCAGTCGCTGCTGATACGTGGGGAGCGGCCCAGCCTCTTGCCCAACAGGTCACCTGCGGGAGGGTAGTGAGTGCCCACCTGCATCTCAAGGAATGGAA
+
,FFFFFFFFF:F:FF,F,FF,FFF:F,FFFFF,FF:FFFFFFFFFFFFFF,FF,FFFFFFFFFFFF:F:,:FFF:,F,F,F,FFF:F::FFF:FF,FFF:
@1255_merry2anna;chr1:939020-939149 N:0:1:A
TAGTGAGTGCCCACCTGCATCTCAAGGAATGGAAGGGGAACCCAGCCCCTGCTCCAGCTCAGCCTGGACCGCACCCACCATCTCTCAGGGGGCCCTTGGT
+
FFFFFFFFFFFF:FFFFFFFFFFFFFFFFFFFFFFFFFFFFFFFFFFFFFFFFFFFFFFFFFFFFFFFFFFFFFFFFFFFFFFFFFFFFFFFFFFFFFFF
@1256_john1anna;chr1:939020-939149 N:0:1:A
CTGCTGATACGGGGGGAGCGGCCCAGCCTCTTGCCCAACAGGTCACCTGCGGGAGGGTAGTGAGTGCCCACCTGCATCTCAAGGAATGGAAGGGGAACCC
+
FFFFFFFFFFFFFFFFFFFFFFFFFFFFFFFFFFFFFFFF:FFFFFFFFFFFFFFFFFFFFFFFFFFFF:FFFFFFFFFFFFFFFFFFFFFFFFFFFFFF
@1257_john1anna;chr1:939020-939149 N:0:1:A
GGGAGCGGCCCAGCCTCTTGCCCAACAGGTCACCTGCGGGAGGGTAGTGAGTGCCCACCTGCATCTCAAGGAATGGAAGGGGAACCCAGCCCCTGCTCCA
+
FFFFFFFFFFFFFFFFFFFFFFFFFFFFFFFFFFFFFFFFF:FFFFFFFFFFFFFFFFFFFFFFFFFFFFFFFFFFFFFFFFFFFFFFFFFFFFFFFFFF
@1258_john1anna;chr1:939020-939149 N:0:1:A
GTCTCTCGTCCCAGCCAGGCTCTTACCTTGAGGCGATTCGCTTCGTGCCCTCTTCTCTGAAAAGCAGTCGCTGCTGATACGGGGGGAGCGGCCCAGCCTC
+
FFFFFFFFFFFFFFFFFFFFFFFFFFFFFFFFFFFFFFFFFFFFFFFFFFFFFFFFFFFFFFFFFFFFFFFFFFFFFFFFFFFFFFFFFFFFFFFFFFFF
@1259_john1anna;chr1:939020-939149 N:0:1:A
CCTGTTGGGCAAGAGGCTGGGCCGCTCCCCCCGTATCAGCAGCGACTGCTTTTCAAAGAAGAGGGCACGAAGCGAATCGCCTCAAGGTAAGAGCCTGGCT
+
FFFFFF,FFFFFFFFFFFFFFFFFFFFFFFFFFFFFFFFFFFFFFFFFFFFFFFF,FFFFFFF,FFFFFFFFFFFFFFFFFFFFFFFFFFFFFFFFFFFF
@1260_merry2anna;chr1:939020-939149 N:0:1:A
GTCTCTCGTCCCAGCCAGGCTCTTACCTTGAGGCGATTCGCTTCGTGCCCTCTTCTCTGAAAAGCAGTCGCTGCTGATACGGGGGGAGCGGCCCAGCCTC
+
FFFFFFFFFFFFFFFFFFFFFFFFFFFFFFFFFFFFFFFFF:FFFFFF,FFFFF:FFFFFFFFFFFFFFFFFFFFFFFFFFFFF,FFFFFFFFF:FFFFF
@1261_john1anna;chr1:939020-939149 N:0:1:A
CTGTCCCGCCACAGCCAGGCGTGATGTCCTCTGCGCTGAAGGCTGGGGCTGCCAGGGCTGGGCAAGGCCTGTACTCACCAGGACCAAGGGCCCCCTGAGA
+
FFFFFFFFFFFFFFFFFFFFFFFFFFFFFFFFFFFFFFFFFFFFFFF:FFFFFFFFFFFFFFFFFFFFF:FFFFFFFFF:FFFFFFFFFFFFFFFFFFFF
@1262_merry2anna;chr1:939020-939149 N:0:1:A
TGTACTCACCAGGACCAAGGGCCCCCTGAGAGATGGTGGGTGCGGTCCAGGATGAGCTGGAGCAGGGGCTGGGTTCCCCTTCCATTCCTTGAGATGCAGG
+
FFFFFFFFFFF:FFFFFFFFFFFFFFFFFFFFFFFFFF,FFF:FFFFFFFFFFFFFFFFFFF:FFFFFFFFFFFFFFFFFFFFFFFFFFFFFFFFFFFFF
@1402_merry2anna;chr1:939255-939480 N:0:1:A
AGGGGACATGGAGGTGTGGCCCGCCCCAGGGGGCATGGGGCAGGACGTGTGGCAGAGGGACCTGCATCCAGCCTGGCCTTGGTGTCAGCAGGGCCTCAGC
+
FFFFFFFFFFFFFFFFFFFFFFFFFFFFFFFFFFFFFFFFFFFFFFFFFFFFFFFFFFFFFFFFFFFFFFFFFFFFFFFFFFFFFFFFFFFFFFFFFFFF
@1403_john2anna;chr1:939255-939480 N:0:1:A
CAGTCCCTGAGGGTCCCCTGGACCTCGAGCAGGCACTCTAGAGGGGCGTGGTCCTCGGCAGTGCCTGGAGAAACCTCTCACCCCGGGTCCTCCCCAGCAG
+
FFFFFFFFFFFFFFFFFFFFFFFFFFFFFFFFFF:FFFFFFFFFFFFFFFFFFFFFFFFFFFFFFFF,FFFFFFFFFFFFFFFFFFFFFFFFFFFFFFFF
@1404_john2anna;chr1:939255-939480 N:0:1:A
GAGGCCCAGGTGGTAGAGGCGCTGAGGGTCCTCAAAGGTGCTGGCCTCGCTCAGTGCTGACACAAGCCGGCGGTAATGGTCCTCCGGGGCCATGCTGGGC
+
FFFFFFFFFFFFFFFFFFFFFFFFFFFFFFFFFFFFFFFFFFFFFFFFFFFFFFF:FFFFFFFFFFFFFFFFF:FFFFFFF:FFFFFFFFFFFFFFFFFF
@1405_john2anna;chr1:939255-939480 N:0:1:A
GGACCTCGAGCAGGCACTCTAGAGGGGCGTGGTCCTCGGCAGTGCCTGGAGAAACCTCTCACCCCGGGTCCTCCCCAGCAGAGGCGCTGCTGCTGCCGCG
+
FF:FFF:FFF:FFFF,FFFFFFFFFFFFFFF:F:FFF::,FFFFF:F:FFFFFF::FFFFFFFFFFFFFFFFFFFFFFFFFFFFFFFFFFFFFFFFFFFF
@1406_john2anna;chr1:939255-939480 N:0:1:A
AGAGACAGGTCACCAGGGGAGGGGGCAGTCCCTGAGGGTCCCCTGGACCTCGAGCAGGCACTCTAGAGGGGCGTGGTCCTCGGCAGTGCCTGGAGAAACC
+
FFFFFFF:FFFFFFFFFF:FFFF,FFFFFFFFFFFFFFFFFFFFFFFFFFFFFFFFFFFFFFFFF,F:F:FFFFFFFFFFFFFFFFFFFFFFFFFFFFFF
@1407_john2anna;chr1:939255-939480 N:0:1:A
AGAAGAGGGCACGAAGCGAATCGCCTCAAGGTAAGAGCGTGGCTGGGACGAGAGACAGGTCACCAGGGGAGGGGGCAGTCCCTGAGGGTCCCCTGGACCT
+
FFFFFFFFFFFFFFFFFFFFFFFFFFFFFFFFFFFFFFFFFFFFFFFFFFFFFFFFFFFFFFFFFFFFFFFFFFFFFFFFFFFFFFFFFFFFFFFFFFFF
@1408_john2anna;chr1:939255-939480 N:0:1:A
AGTGCCTGGAGAAACCTCTCACCCCGGGTCCTCCCCAGCAGAGGCGCTGCTGCTGCCGCGGGAGCTGGGGCCCAGCATGGCCCCGGAGGACCATTACCGC
+
FFFFFFFFFFFFFFFFFFFFFFFFFFFFFFFFFFFFFFFFFFFFFFFFFFFFFFFFFFFFFFFFFFF:FFFFFFFFFFFFF:FFFFFFFFFFFFFFFFFF
@1409_john2anna;chr1:939255-939480 N:0:1:A
CCGGAGGACCATTACCGCCGGCTTGTGTCAGCACTGAGCGAGGCCAGCACCTTTGAGGACCCTCAGCGCCTCTACCACCTGGGCCTCCCCAGCCACGGTG
+
FFFFFFFFFFFFFFFFFFFFFFFFFFFFFFFFFFFFFFFFFFFFFFFFFFFFFFFFFFFFFFFFFFFFFFFFFFFFFFFFFFFFFFFFFFFFFFFFFFFF
@1410_merry2anna;chr1:939255-939480 N:0:1:A
CAAAGGTGCTGGCCTCGCTCAGTGCTGACACAAGCCGGCGGTAATGGTCCTCCGGGGCCATGCTGGGCCCCAGCTCCCGCGGCAGCAGCAGCGCCTCTGC
+
FFFFFFFFFFFFFFFFFFFFFFFFFFFFFFFFFFFFFFFFFFFFFFFFFFFFFFFFFFFFFFFFFFFFFFFFFFFFFFFFFFFFFFFFFFFFFFFFFFFF
@1411_john2anna;chr1:939255-939480 N:0:1:A
CAGGGTGGGTCCTCACCGTGGCTGGGGAGGTGATGAGGGGGATCATGCCAGGGTGGGTCCTCACCGTGGCTGGGGAGGCCCAGGTGGTAGAGGCGCTGAG
+
FFFFFFFFFFFFFFFFFFFFFFFFFFFFFFFFFFFFFFFFFFFFFFFFFF:FFFFFFFFFFFFFFFFFFFFFFFFFFFFFFFFFFFFFFFFFFFF:FFFF
@1412_john2anna;chr1:939255-939480 N:0:1:A
CCCCAGCAGAGGCGCTGCTGCTGCCGCGGGAGCTGGGGCCCAGCATGGCCCCGGAGGACCATTACCGCCGGCTTGTGTCAGCACTGAGCGAGGCCAGCAC
+
FFFFFFFFFFF:FFFFFFFFFFFFFFFFFFFFFFFFF:FFFFFFFFFFFFFFFFFFFFFFFFFFFFFFFFFFFFFFFFFFFFFFFFFFFFFFFFFFFFFF
@1413_john2anna;chr1:939255-939480 N:0:1:A
GACAGGTCACCAGGGGAGGGGGCAGTCCCTGAGGGTCCCCTGGACCTCGAGCAGGCACTCTAGAGGGGCGTGGTCCTCGGCAGTGCCTGGAGAAACCTCT
+
FFFFFFFFFFFFFFFFFFFFFFFFFFFFFFFFFFFFF,FFFFFFFFFFFFFFFFFFFFFFFFFFFFFFFFFFFFFFFFFFFFFFFFFFFFFFFFFFFFFF
@1414_merry2anna;chr1:939255-939480 N:0:1:A
AGGGGAGGGGGCAGTCCCTGAGGGTCCCCTGGACCTCGAGCAGGCACTCTAGAGGGGCGTGGTCCTCGGCAGTGCCTGGAGAAACCTCTCACCCCGGGTC
+
FFFFFFFFFFFFFFFFFFFFFFFFFFFFFFFFFFFFFFFFFFFFFFFFFFFFFFFFFFFFFFFFFFFFFFFFFFFFFFFFFFFFFFFFFFFFFFFFFFFF
@1415_john2anna;chr1:939255-939480 N:0:1:A
CTCTAGAGGGGCGTGGTCCTCGGCAGTGCCTGGAGAAACCTCTCACCCCGGGTCCTCCCCAGCAGAGGCGCTGCTGCTGCCGCGGGAGCTGGGGCCCAGC
+
FFFFFFFFFFFFFFFFFFFFFFFFFFFFFFFFFFFF:FFFFFFFFFFFFFFFFFFFFFFFFFFFFFFFFFFFFFFFFFFFFFFFFFFFFFFFFFFFFFFF
@1416_merry2anna;chr1:939255-939480 N:0:1:A
CAGGACGTGTGGCAGAGGGACCTGCATCCAGCCTGGCCTTGGTGTCAGCAGGGCCTCAGCAACAGGAATGGCCGAGTACATGTGGCTGGGGAGGTGATGA
+
FFFFFFFFFFFFFFFFFFFFFFFFFFFFFFFFFFFFFFFFFFFFFFFFFFFFFFFFFFFFFFFFFFFFFFFFFFFFFFFFFFFFFFFFFFFFFFFFFFFF
@1417_john2anna;chr1:939255-939480 N:0:1:A
TAGAGGGGCGTGGTCCTCGGCAGTGCCTGGAGAAACCTCTCACCCCGGGGCCTCGCCAGCAGAGGCGCTGCTGCTGCCGCGGGAGCTGGGGCCCAGCATG
+
FFFFFFFF:FFF,,FFF,,FFF:FFFFFF,,FF:F:,F,:,,F,FFFFF,FF,,,F,F:FFFFFF,,,F,:F:F:F:FFF,FFF:::FFFFFFFFFFFFF
@1418_merry2anna;chr1:939255-939480 N:0:1:A
CCCGGGTCCTCCCCAGCAGAGGCGCTGCTGCTGCCGCGGGAGCTGGGGCCCAGCATGGCCCCGGAGGACCATTACCGCCGGCTTGTGTCAGCACTGAGCG
+
FFFFFFFFFFFFFFFFFFFFFFFFFFFFFFFFFFFFFFFFFFFFFFFFFFFFFFFFFFFFFFFFFFFFFFFFFFFFFFFFFFFFFFFFFFFFFFFFFFFF
@1419_john2anna;chr1:939255-939480 N:0:1:A
CCGGCTTGTGTCAGCACTGAGCGAGGCCAGCACCTTTGAGGACCCTCAGCGCCTCTACCACCTGGGCCTCCCCAGCCACGGTGAGGACCCACCCTGGCAT
+
FFFFFFFFFFFFFFFFFFFFFFFFFFFFFFFFFFFFFFFFFFFFFFFFFFFFFFFFFFFFFFFFFFFFFFFFFFFFFFFFFFFFFFFFFFFFFFFFFFFF
@1420_john2anna;chr1:939255-939480 N:0:1:A
GGCTTGTGTCAGCACTGAGCGAGGCCAGCACCTTTGAGGACCCTCAGCGCCTCTACCACCTGGGCCTCCCCAGCCACGGTGAGGACCCACCCTGGCATGA
+
FFFFFF::FFFFFFFFFFFFFFFFFFFFFFFFFFFFFFFFFFFFFFFFFFFFFFFFFFFFFFFFFFFFFFFFFFFFFFFFFF:FFFFFFFFFFFFFFFFF
@1421_john2anna;chr1:939255-939480 N:0:1:A
CTGGGGCCCAGCATGGCCCCGGAGGACCATTACCGCCGGCTTGTGTCAGCACTGAGCGAGGCCAGCACCTTTGAGGACCCTCAGCGCCTCTACCACCTGG
+
FFFFFFFFFFFFFFFFFFFFFFFFFFFFFFFFFFFFFFFFFFFFFFFFFFFFFFFFFFFFFFFFFFFFFFFFFFFFFFFFFFFFFFFFFFFFFFFFFFFF
@1422_john2anna;chr1:939255-939480 N:0:1:A
CCACCTGGGCCTCCCCAGCCACGGGGAGGACCCACCCTGGCATGATCCCCCTCATCACCTCCCCAGCCACGGTGAGGACCCACCCTGGCATGATCTCCCC
+
FFFFFFFFFFFFFFFFFFFFFFFFFFFFFFFFFFFFFFFFFFFFFFFFFFFFFFFFFFFFFFFFFFFFFFFFFFFFFFFFFFFFFFFFFFFFFFFFFFFF
@1423_john2anna;chr1:939255-939480 N:0:1:A
GCCTCTACCACCTGGGCCTCCCCAGCCACGGTGAGGACCCACCCTGGCATGATCCCCCTCATCACCTCCCCAGCCACGGTGAGGACCCACCCTGGCATGA
+
FFFFFF:FFFFFFFFFFFFFFFFFFFFFFFFFFFFFFFFFFFFFFFFFFFFFFFFFFFFFFFFFFFFFFFFFFFFFFFFFFFFFFFFFFFFFFFFF:FFF
@1424_merry2anna;chr1:939255-939480 N:0:1:A
CCCGGAGGACCATTACCGCCGGCTTGTGTCAGCACTGAGCGAGGCCAGCACCTTTGAGGACCCTCAGCGCCTCTACCACCTGGGCCTCCCCAGCCACGGT
+
FFFFFFFFFFFFFFFFFFFFFFFFFFFFFFFFFFFFFFFFFFFFFFFFFFFFFFFFFFFFFFFFFFFFFFFFFFFFFFFFFFFFFFFFF:FFFFFFFFFF
@1425_merry2anna;chr1:939255-939480 N:0:1:A
GCCGAGTACATGTGGCTGGGGAGGTGATGAGGGGAGATCATGCCAGGGTGGGTCCTCACCGTGGCTGGGGAGGTGATGAGGGGGATCATGCCAGGGTGGG
+
FFFFFFFFFFFFFFFFFFFFFFFFFFFFFF,FFFFFFFFFFFFFFFFFFFFFFFFFFFFFFFFFFFFFFFFFFFFFFFFFFFFFF:FFFFFFFFFFFFFF
@1426_john2anna;chr1:939255-939480 N:0:1:A
ATTACCGCCGGCTTGTGTCAGCACTGAGCGAGGCCAGCACCTTTGAGGACCCTCAGCGCCTCTACCACCTGGGCCTCCCCAGCCACGGTGAGGACCCACC
+
FFFFFFFFFFFFFFFFFFFFFFFFFFFFFFFFFFFFFFFFFFFFFFFFFFFFFFFFFFFFFFFFFFFFFFFFFFFFFFFFFFFFFFFFFFFFFFFFFFFF
@1427_merry2anna;chr1:939255-939480 N:0:1:A
GGGGGATCATGCCAGGGTGGGTCCTCACCGTGGCTGGGGAGGCCCAGGTGGTAGAGGCGCTGAGGGTCCTCAAAGGTGCTGGCCTCGCTCAGTGCTGACA
+
FFFFFFFFFFFFFFFFFFFFFFFFFFFFFFFFFFFFFFFFFFFFFFFFFFFFFFFFFFFFFFFFFFFFFFFFFFFFFFFFFFFFFFFFFFFFFFFFFFFF
@1428_john2anna;chr1:939255-939480 N:0:1:A
TGCCTGGAGAAACCTCTCACCCCGGGTCCTCCCCAGCAGAGGCGCTGCTGCTGCCGCGGGAGCTGGGGCCCAGCATGGCCCCGGAGGACCATTACCGCCG
+
FFFFFFFFF:FFFFFFFFFFFFFFFFFFFFFFFFFFFFFFFFFFFFFFFFFFFFFFFFFFFFFFFFFFFFFFFFFFFFFFFFFFFFFFFFFFFFFFFFFF
@1429_merry2anna;chr1:939255-939480 N:0:1:A
TCCTCCGGGGCCATGCTGGGCCCCAGCTCCCGCGGCAGCAGCAGCGCCTCTGCTGGGGAGGACCCGGGGTGAGAGGTTTCTCCAGGCACTGCCGAGGACC
+
FFFFFFFFFFFFFFFFFFFFFFFFFFFFFFFFFFFFFFFFFFFFFFFFFFFFFFFFF:FFFFFFFFFFFFFFFFFFFFFFFFFFFFFFFFFFFFF:FFFF
@1430_john2anna;chr1:939255-939480 N:0:1:A
ATGGCCGAGTACATGTGGCTGGGGAGGTGATGAGGGGAGATCATGCCAGGGTGGGTCCTCACCGTGGCTGGGGAGGTGATGAGGGGGATCATGCCAGGGT
+
FFFFF,:FFFFFF:FFFFFFFFFFFFF:FFFF,FFFFFFF,FFFFFFF,FF:FFF:F:FFFFFFFFFFFFFF::FFFFFFFFFFFF:F::FFFFFF:F:F
@1538_merry2anna;chr1:941124-941326 N:0:1:A
AGCAGAGAACGGCAGCCACCCCAGTACCTCTCCGAGAAGGACGGGGCGGCAGCTGGGGCGGCGCCCTCCCGGTGCTGAGCCAGGCCCTGCTTCCGACGCT
+
FFFFFFFFFFFFFFFFFFFFFFFFFFFFFFFFFF:FFFFFFFFFFF:FFFFFFFFFFFFFFFFFFFFFFFFFFFFFFFFFFFFFF:FFFFFF,FFFFFFF
@1539_john2annamut;chr1:941124-941326 N:0:1:A
TTGGCACTCTCGGGGCGCGTGCTGGTGGCTGAGAGCGCGGGGGTGCGGGCGGCACCCCAGAAACAAGCAGAGAACGGCAGCCACCCCAGTACCTCTCCGA
+
FFFFFFFF,FFFFF,FFFFFFFFFFFFFFFFFFFFFF:FFFFFFFFFFFFFFFFF:FFFF:,FFFFFFFFFFFF:FFFFFFFFFFFFFFFFFFFFFF:FF
@1540_john2annamut;chr1:941124-941326 N:0:1:A
GCGGCTGCAGCTCTGAGGGGCCCCAGTGGCCTCGCAGCCCACCTGCCCTCCTCCACGGCAGGTCAGCGTCGGAAGCAGGGCCTGGCTCAGCACCGGGAGG
+
FFFFF:FFFFFFFF:F,FFFF:FFFFFFFFFF,FFFFFF:F,FFFFFFFFFFFFFFFF:FFF:FF::FFF:F::::FFFFFFFF:F,FFFFFF:FFFFF:
@1541_merry2anna;chr1:941124-941326 N:0:1:A
CTGCCGTCTCGGCCCTGTGGCCGCCCATCCTCCTGCCCCGTGCCCGAGACCAGCCCAGGGGCCGAGCACGGCCGAGTGGTGTGGTCAGTTCCCCACCTCA
+
FFFFFFFFFFFFFFFFFFFFFFFFFFFFFFFFFFFFFFFFFFFFFFFFFFFFFFFFFFFFFFFFFFFFFFFFFFFFFFFFFFFFFFFFFFFFFFFFFFFF
@1542_john2annamut;chr1:941124-941326 N:0:1:A
TTCCGACGCTGACCTGCCGTGGAGGAGGGCAGGTGGGCTGCCAGGCCACTGGGGCCCCTCAGAGCTGCAGCCGCCACCTCCTGCCGGACCCTCAGGAGAT
+
FFFFFFFFFFFFFFFFFFFFFFFF:FFFFFFFFFFFFFFFFFFFFFFFFFFFFFFFFFFFFFFFFFFFFFFFFFFFF:FFFFFFFFFFFFFFFFFFFFFF
@1543_john2annamut;chr1:941124-941326 N:0:1:A
GGGCTGGGGAGGATGAGGGCGCATAGCCGGGGGGATCACTGCTGTTGTCCCCCACCCAGATCTCCTGAGGGTCCGGCAGGAGGTGGCGGCTGCAGCTCTG
+
FFFFFFFFFFFFFFFFFFFFFFFFFFFFFFFFFFFFFFFFFFFFFFFFFFFFFFFFFFFFFFFFFFFFFFFFFFFFFFFFFFFF:FFFFFFFFFFFFFFF
@1544_merry2anna;chr1:941124-941326 N:0:1:A
GCGCCCTCCCGGTGCTGAGCCAGGCCCTGCTTCCGACGCTGACCTGCCGTGGAGGAGGGCAGGTGGGCTTCCAGGCCACTGGGCCCCCTCAGAGCTGCAG
+
FFFFFFFF,FFFFFFFFFF::FFFFFFFFFFFFFFFF:FFFFFFFFF:FFF:FF:FFFFF:FFFFFFFFFFFFFFFFFFFFFF,FFFFFF,FFFFFFFFF
@1545_merry2anna;chr1:941124-941326 N:0:1:A
GGCACTCTCGGGGCGCGTGCTGGTGGCTGAGAGCGCGGGGGTGCGGGCGGCACCCCAGAAACAAGCAGAGAACGGCAGCCACCCCAGTACCTCTCCGAGA
+
FFFFFFFFFFFFFFFFFFFFFF:FFFFFFFFFFFFFFFFFFFFFFFFFFFFFFFFFFFFFFFFFFFFFFFF::FFFFFFFFFFFF:FFFFFFF:F,FFF:
@1546_merry2anna;chr1:941124-941326 N:0:1:A
AGGATGAGGGCGCATAGCCGGGGGGATCACTGCTGTTGTCCCCCACCCAGATCTCCTGAGGGTCCGGCAGGAGGTGGCGGCTGCAGCTCTGAGGGGCCCC
+
FFFFFFFFFFFFFFFFFF:FFFFFFFFFFFFFFFFFFFFFFFFFFFFFFFFFFFFFFFFFFFFFFFFFFFFFFFFFFFFFFFFFFFFFFFFFFFFFFFFF
@1987_john2anna;chr1:942116-942271 N:0:1:A
ACAGAGCCGAGGGCACCCCCAGGAAGGGGGGCCTGAGATGGGGGCCCAGGGCGACGTGAGGGGCATTCTGCGGCGACAGCAAGGGGGGCGGCTGAGGCAG
+
FFFFFFFFFFFFFFFFFFFFFFFFFFFFFFFFFFFFFFFFFFFFFFFFFFFFFFFFFFFFFFFFFFFFFFFFFFFFFFFFFFFFFFFFFFFFFFFFFFFF
@1988_merry1anna;chr1:942116-942271 N:0:1:A
TCCTCACCTGGGGTCTGGCACAGAGCCGAGGGCACCCCCAGGAAGGGGGGCCTGAGATGGGGGCCCAGGGCGACGTGAGGGGCATTCTGCGGCGACAGCA
+
FFFFFFFFFFFFFFFFFFF:FFFFFFFFFFFFFFFFFFFFFFFFFFFFFFFFFFFFFFFFFFFFFFFFFFFFFFFFFFFFFFFFFFFFFFFFFF,FFFFF
@1989_john2anna;chr1:942116-942271 N:0:1:A
TCACGTCGCCCTGGGCCCCCATCTCAGGCCCCCCTTCCTGGGGGTGCCCTCGGCTCTGTGCCAGACCCCAGGTGAGGAGGCGGGTGCGCATCCCCTGGGA
+
FFFFFFFFFFFFFFFFFFFFFFFFFFFFFFFFFFFFFFFFFFFFF:FFFFFFFFFFFFFFF:FFFFFFF:FFFFFFFFFFFFFFFFFFFFFFFFFFFFFF
@1990_john2anna;chr1:942116-942271 N:0:1:A
TGTCGCCGCAGAATGCCCCTCACGTCGCCCTGGGCCCCCATCTCAGGCCCCCCTTCCTGGGGGTGCCCTCGGCTCTGTGCCAGACCCCAGGTGAGGAGGC
+
FFFFFFFFFFFFFFFFFFFFFFFFFFFFFFFFFFFFFFFFFFFFFFFFFFFFFFFFFFFFFF:FFFFFFFFFFFFFFFFFFFFFFFFFFFFFFFFFFFFF
@1991_john2anna;chr1:942116-942271 N:0:1:A
CCCTACCCGGTCCGTCTCGGCTCCGACAGGGGCAGGGCCGGGTCCGCGAGCCTCCACGCGGGCTCCCAGGGGATGCGCACCCGCCTCCTCACCTGGGGTC
+
FFFFFFFFFFFFFFFFFFFFFFFFFFFFFFFFFFFFFFFFFFFFFFFFFFFFFFFFFFFFFFFFFFFFFFFFFFFFFFFFFFFFFFFFFFFFFFFFFFFF
@1992_merry1anna;chr1:942116-942271 N:0:1:A
GACCGCCCGCGGGGCCGGCAATTAGCGGAGGCGGCGGGGGAGGGGCGCCGGGGCCTTTACGGGAACGGGGGCGGGGGGGACGCCGCTCATTGCGCTGCCG
+
FFFFFFFFFFFFFFFFFFFFFFFFFFFFFFFFFFFFFFFFFFFFFFFFFFFFFFFFFFFFFFFFFFFFFFFFFFFFFFFFFFFFFFFFFFFFFFF,FFFF
@1993_john2anna;chr1:942116-942271 N:0:1:A
GGCCCCCCTTCCTGGGGGTGCCCTCGGCTCTGTGCCAGACCCCAGGTGAGGAGGCGGGTGCGCATCCCCTGGGAGCCCGCGTGGAGGCTCGCGGACCCGG
+
FFFFFFFFFFFFFFFFF:FFFFFFFFFFFFFFFFFFFFFFFFFFFFFFFFFFFFFFFFFFFFFFF:FFFFFFF:FFFFFFFFFFFFFFFFFFFF:FFFFF
@1994_john2anna;chr1:942116-942271 N:0:1:A
GGGGCGGGGATGGCGCGCGACCTGGGGCCGTAACGAGCTGCGCATCGACCGCCCGCGGGGCCGGCAATTAGCGGAGGCGGCGGGGGAGGGGCGCCGGGGC
+
FFFFFFFFFFFFFFFFFFFFFFFFFFFFFFF:FFFFFFFFFFFF:FFFFFFFFFFFFFFFFFFFFFFFFFFFF:FFFFFFFFFFFFFFFFFFFFFFFFFF
@1995_john2anna;chr1:942116-942271 N:0:1:A
GGGGCGGGGATGGCGCGCGACCTGGGGCCGTAACGAGCTGCGCATCGACCGCCCGCGGGGCCGGCAATTAGCGGAGGCGGCGGGGGAGGGGCGCCGGGGC
+
FFFFFFFFFFFFFFFFFFFFFF,FFFFFFFFFFFFFFFFFFFFFFFFFFFFFFFFFFFFFFFF:F:F:FF,:FFF,FFFFFFFFFFFFFFFFFFFFFFFF
@1996_merry1anna;chr1:942116-942271 N:0:1:A
CTGGGGCCGTAACGAGCTGCGCATCGACCGCCCGCGGGGCCGGCAATTAGCGGAGGCGGCGGGGGAGGGGCGCCGGGGCCTTTACGGGAACGGGGGCGGG
+
FFFF:FFFFFFFFFFFFF:FFF::FFFFFFFFFFFFFFFFFFFFFFFFF:FF:FFFFFF:FFFF:FFFFFFFFFFFFFFFFFFFFFFFFFFFFF:FFFFF
@1997_john2anna;chr1:942116-942271 N:0:1:A
CGACAGGGGCAGGGCCGGGTCCGCGAGCCTCCACGCGGGCTCCCAGGGGATGCGCACCCGCCTCCTCACCTGGGGTCTGGCACAGAGCCGAGGGCACCCC
+
FFFFF:FFFFFFFFFFFFFFFFFFFFFFFFFFFFFFFFFFFFFFFFFFFFFFFFFFFFFFFFFFFFFFFFFFFFFFFFFFFFFFFFFFFFFFFFFF:FFF
@1998_john2anna;chr1:942116-942271 N:0:1:A
GCGCCGGGGCCTTTACGGGAACGGGGGCGGGGGGGACGCCGCTCATTGCGCTGCCGTCCACAGGGAGCTGCCTCAGCCGCCCCCCTTGCTGTCGCCGCAG
+
FFFFFFFFFFFFFFFFFFFFFFFFFFFFFFFFFFFFFFFFFFFFFFFFFFFFFFFFFFFFFFFFFFFFFFFFFFFFFFFFFFFFFFFFFF:FFFFFFFFF
@1999_merry1anna;chr1:942116-942271 N:0:1:A
CCCCTCACGTCGCCCTGGGCCCCCATCTCAGGCCCCCCTTCCTGGGGGTGCCCTCGGCTCTGTGCCAGACCCCAGGTGAGGAGGCGGGTGCGCATCCCCT
+
,:FFFFFFFFFFFFFFFFFFFFFFFFFFFFFFFFFFFFFFFFFFFFFFFFFFFFFFFFFFFFFFFFFFFFFFFFFFFFFFFFFFFFFFFFFFFFFFFFFF
@2000_john2anna;chr1:942116-942271 N:0:1:A
GGGGGCGGCTGAGGCAGCTCCCTGTGGACGGCAGCGCAATGAGCGGCGTCCCCCCCGCCCCCGTTCCCGTAAAGGCCCCGGCGCCCCTCCCCCGCCGCCT
+
FFFFFFFFFFFFFFFFFFFFFFFFFFFFFFFFFFFFFFFFFFFFFFFFFFFFFFFF::FFFFFFFFFFFFFFFFFFFFFFFFFFFFFFF,FFFFFF:FFF
@2001_john2anna;chr1:942116-942271 N:0:1:A
CGGGGGAGGGGCGCCGGGGCCTTTACGGGAACGGGGGCGGGGGGGACGCCGCTCATTGCGCTGCCGTCCACAGGGAGCTGCCTCAGCCGCCCCCCTTGCT
+
FFFFFFFFFFFFFFFFFFFFFFFFFFFFFFFFFFFFFFFFFFFFFFFFFFFFFFFFFFFFFFFFFFFFFFFFFFFFFFFFFFFFFFFFFFFFFFFFFFFF
@2002_merry1anna;chr1:942116-942271 N:0:1:A
GCCGCCGAGATTAATTGGCGCCGCCGGCGGGGGCGGGGATGGCGCGCGACCTGGGGCCGTAACGAGCTGCGCATCGACCGCCCGCGGGGCCGGCAATTAG
+
FFFF:FFFFFFFFFFFFFFFFFFFFFFFFFFFFFFFFFFFFFFFFFFFFFFFFFFFFFFFFFFFFFFFFFFFFFFFFFFFFFFFFFFFFFFFFFFFFFF:
@2003_john2anna;chr1:942116-942271 N:0:1:A
TAGCGGAGGCGGCGGGGGAGGGGCGCCGGGGCCTTTACGGGAACGGGGGCGGGGGGGACGCCGCTCATTGCGCTGCCGTCCACAGGGAGCTGCCTCAGCC
+
FFFFFFFFFFFFFFFFFFFFFFFFFFFFFFFFFFFFFFFFFFFFFFFFFFFFFFFFFFFFFFFFFFFFFFFFFFFFFFFFFFFFFFFFFFFFFFFFFFFF
@2004_merry1anna;chr1:942116-942271 N:0:1:A
GCCGGGTCCGCGAGCCTCCACGCGGGCTCCCAGGGGATGCGCACCCGCCTCCTCACCTGGGGTCTGGCACAGAGCCGAGGGCACCCCCAGGAAGGGGGGC
+
FFFFFFFFFFFFFFFFFFFFFFFFFFFFFFFFFFFFFFFFFFFFFFFFFFFFFFFFFFFFFFFFFFFFFFFFFFFFFFFFFFFFFFFFFFFFFFFFFFFF
@2005_merry1anna;chr1:942116-942271 N:0:1:A
CTGTCGCCGCAGAATGCCCCTCACGTCGCCCTGGGCCCCCATCTCAGGCCCCCCTTCCTGGGGGTGCCCTCGGCTCTGTGCCAGACCCCAGGTGAGGAGG
+
FFFFFFFFFFFFFFFFFFFFFFFFFFFFFFFFFFFFFFFFFFFFFFFFFFFFFFFFFF:F,FFFFFFFFFFFFFFFFFF:FFFF::FFFFFFFFFFFFFF
@2006_john2anna;chr1:942116-942271 N:0:1:A
CTCCGACAGGGGCAGGGCCGGGTCCGCGAGCCTCCACGCGGGCTCCCAGGGGATGCGCACCCGCCTCCTCACCTGGGGTCTGGCACAGAGCCGAGGGCAC
+
FFFFFFFFFFFFFFFFFFFFFFFFFFF:FFFFFFFFFFFFFFFFFFFFFFFFFFFF,FFFFFFFFFFFFFFFFFFFFFFFFFFFFFFFFFFFFFFFFFFF
@2007_john2anna;chr1:942116-942271 N:0:1:A
TCCACGCGGGCTCCCAGGGGATGCGCACCCGCCTCCTCACCTGGGGTCTGGCACAGAGCCGAGGGCACCCCCAGGAAGGGGGGCCTGAGATGGGGGCCCA
+
FFFF,FFFFFFFF:FFFF:FFFFFFFFFFFFFFFFFFFF:FFFFFFFFFF:FFFFF:F:FFFF:F:F::FFF,FF:FFFF:FFF,:FFF,FF:FF,FF:F
@2008_merry1anna;chr1:942116-942271 N:0:1:A
GCGCACCCGCCTCCTCACCTGGGGTCTGGCACAGAGCCGAGGGCACCCCCAGGAAGGGGGGCCTGAGATGGGGGCCCAGGGCGACGTGAGGGGCATTCTG
+
FFFFFFFFFFFFF:FFFFFFFFFFFFFFFFFFFFFFFFFFFFFFFFFFFFFFF:FFFFFFFFF:FFFFFFFFFFFFFF:::FFFF:FFFFFFFFFFFFFF
@2009_merry1anna;chr1:942116-942271 N:0:1:A
CACGCGGGCTCCCAGGGGATGCGCACCCGCCTCCTCACCTGGGGTCTGGCACAGAGCCGAGGGCACCCCCAGGAAGGGGGGCCTGAGATGGGGGCCCAGG
+
FFFFFFFFFFFFFFFFFFFFFFFFF:FFFF:F,FFFFFFFFFFFFFFFFFFFFFFFFFFFFFFFFFFFFFFFFFFFFFFFFFFFFFFFFF:FFFFFFFFF
@2010_john2anna;chr1:942116-942271 N:0:1:A
GCCGGGGCCTTTACGGGAACGGGGGCGGGGGGGACGCCGCTCATTGCGCTGCCGTCCACAGGGAGCTGCCTCAGCCGCCCCCCTTGCTGTCGCCGCAGAA
+
FFFFFFFFFFFFFFFFFFFFFFFFFFFFFFFFFFFFFFFFFFFFFFFFFFFFFFFFFFFFFFFFFFFFFFFFFFFFFFF,FFFFFFFFFFFFFFFFFFFF
@2011_merry1anna;chr1:942116-942271 N:0:1:A
CTAGTGGGGAGGGGGACAACGCGGGGTCGGGGGGTCCGAGGCGGTCCGAGCCGGCCCTTTGCAATCCCCTACCCGGTCCGTCTCGGCTCCGACAGGGGCA
+
FFFFFFFFFFFFFFFFFFFFF:FFFFFFFFFFFFFFFFFFFF:FFFFFFFFFFFFFFF:FFFFFFFFFFFFFFFFFFFFFFFFFFFFFFFFFFFFFFFFF
@2012_john2anna;chr1:942116-942271 N:0:1:A
ACAGGGGCAGGGCCGGGTCCGCGAGCCTCCACGCGGGCTCCCAGGGGATGCGCACCCGCCTCCTCACCTGGGGTCTGGCACAGAGCCGAGGGCACCCCCA
+
FFFFFFFFFFFFFFFFFFFFFFFFFFFFFFFFFFFFFFFFFFFFFFFFFFFFFFFFFFFFFFFFFFFFFFFFFFFFFFFFFFFFFFFFFFFFFFFFFFFF
@2013_john2anna;chr1:942116-942271 N:0:1:A
CGCATCGACCGCCCGCGGGGCCGGCAATTAGCGGAGGCGGCGGGGGAGGGGCGCCGGGGCCTTTACGGGAACGGGGGCGGGGGGGACGCCGCTCATTGCG
+
FFFF,FFFFFFFFFFFFFFFFFFFFFFFFFFFFFFFFFFFFFFFFFFFFFFFFFFFFFFFFFFFFFFFFFFFFFFFFFFFFFFFFFFFFFFFFFFFFFFF
@2014_john2anna;chr1:942116-942271 N:0:1:A
CCAGGGGATGCGCACCCGCCTCCTCACCTGGGGTCTGGCACAGAGCCGAGGGCACCCCCAGGAAGGGGGGCCTGAGATGGGGGCCCAGGGCGACGTGAGG
+
FFFFFFFFFFFFFFFFFFFFFFFFFFFFFFFFFFFFFFFFFFFFFFFFFFF:FFFFFFFFFFFFFFFFFFFFFFFFFFFFFFFFFFFFFFFFFFFFFFFF
@2015_john2anna;chr1:942116-942271 N:0:1:A
ATGCCCCTCACGTCGCCCTGGGCCCCCATCTCAGGCCCCCCTTCCTGGGGGTGCCCTCGGCTCTGTGCCAGACCCCAGGTGAGGAGGCGGGTGCGCATCC
+
FFFFFFFFFFFFFFFFFFFFFFFFFFFFFFFFFFFFFFFFFFFFFFFFFFFFFFFFFFFFFFFFFFFF,FFFFFFFFFFFFFFFFFFFFFF:FFFFFFFF
@2016_john2anna;chr1:942116-942271 N:0:1:A
CGGCGGGGGAGGGGCGCCGGGGCCTTTACGGGAACGGGGGCGGGGGGGACGCCGCTCATTGCGCTGCCGTCCACAGGGAGCTGCCTCAGCCGCCCCCCTT
+
FFFFFFFFFFFFFFFFFFFFFFFFFFFFFFFFFFFFFFFFFFFFFFFFFFFFFFFFFFFFFFFFFFFFFFFFFFFFF,FFFFFFFFFFFFFFFFF:FFF:
@2017_john2anna;chr1:942116-942271 N:0:1:A
GCCCAGGGCGACGTGAGGGGCATTCTGCGGCGACAGCAAGGGGGGCGGCTGAGGCAGCTCCCTGTGGACGGCAGCGCAATGAGCGGCGTCCCCCCCGCCC
+
FFFFFFF:FFFFFFFFFFFFFFFFFFFFFFFFFFFFFFFFFFFFFFFFFFFFFFFFFFFFFFF:FFFFFFFFFFFFFFFFFFFFFFFFFFFFF:FFFFFF
@2018_john2anna;chr1:942116-942271 N:0:1:A
GAGCCTCCACGCGGGCTCCCAGGGGATGCGCACCCGCCTCCTCACCTGGGGTCTGGCACAGAGCCGAGGGCACCCCCAGGAAGGGGGGCCTGAGATGGGG
+
FFFFFFFFFFFFFFFFFFFFFFFFFFFFFFFFFFFFFFFFFFFFFFFFFFFFFFFFFFFFFFFFFFFFFFFFFFFFFFF:FFFFFFFFFFFFFFFFFFFF
@2019_john2anna;chr1:942116-942271 N:0:1:A
GGGTCCGCGAGCCTCCACGCGGGCTCCCAGGGGATGCGCACCCGCCTCCTCACCTGGGGTCTGGCACAGAGCCGAGGGCACCCCCAGGAAGGGGGGCCTG
+
FFFFFFFFFFF:FFFFFFFFFFFFFFFFFFFFFFFFFFFFFFFFFFFFFFFFFFFFFFFFFFFFFFFFFFFFFFFFFFFFFFFFFFFFFFFFFFFFFFFF
@2020_john2anna;chr1:942116-942271 N:0:1:A
GGGCGGGGGGGACGCCGCTCATTGCGCTGCCGTCCACAGGGAGCTGCCTCAGCCGCCCCCCTTGCTGTCGCCGCAGAATGCCCCTCACGTCGCCCTGGGC
+
FFFFFFFFFFFFFFFFFFFFFFFFFFFFFFFFFFFFFFFFFFFFFFFFFFFFFFFFFFFF::FFFFFFFF,FFFFFFFF,::F:FFF:FFFFFFFF,FFF
@2021_john2anna;chr1:942116-942271 N:0:1:A
TGCCCCTCACGTCGCCCTGGGCCCCCATCTCAGGCCCCCCTTCCTGGGGGTGCCCTCGGCTCTGTGCCAGACCCCAGGTGTGGAGGCGGGTGCGCATCCC
+
FFFFFFFFFFFFFFF:FFFFFFFFFFFFFFFFFFFFFFFF:FFFFFFFFFFFFFFFFFFFFF:FF::FFF:FFFFFFFF,,,FF,FF:FFFF,FFFFF:,
@2022_john2anna;chr1:942116-942271 N:0:1:A
TCTCGGCTCCGACAGGGGCAGGGCCGGGTCCGCGAGCCTCCACGCGGGCTCCCAGGGGATACGCACCCGCCTCCTCACCTGGGGTCTGGCACAGAGCCGA
+
FFFFFFFFFFFFFFFFFFFFFFFFFFFFFFFFFFFFFFFFFFFFF:FFFFFFFF:FFFFF,FF:FFFFFFFFFFFFFFFFFFFFFFFFFFFFFFFFFFFF
@2023_merry1anna;chr1:942116-942271 N:0:1:A
GCCGCCGGCGGGGGCGGGGATGGCGCGCGACCTGGGGCCGTAACGAGCTGCGCATCGACCGCCCGCGGGGCCGGCAATTAGCGGAGGCGGCGGGGGAGGG
+
FFFFFFFFFFFFFFFFFFFFFFFFFFFFFFFFFFFFFFFFFFFFFFFFFFFFFFFFFFFFFFFFFFF:FFFFFFFFFFFF:FFFFFFFFFFFFFFFFFFF
@2024_john2anna;chr1:942116-942271 N:0:1:A
GACAGGGGCAGGGCCGGGTCCGCGAGCCTCCACGCGGGCTCCCAGGGGATGCGCACCCGCCTCCTCACCTGGGGTCTGGCACAGAGCCGAGGGCACCCCC
+
FFFFFFFFFFFFFFFFFFFFFFFFFFFFFFFFFFFFFFFFFFFFFFFFFFFFFFFFFFFFFFFFFFFFFFFFFFFFFFFFFFFFFFFFFFFF,FFFFFFF
@2025_merry1anna;chr1:942116-942271 N:0:1:A
CGTGAGGGGCATTCTGCGGCGACAGCAAGGGGGGCGGCTGAGGCAGCTCCCTGTGGACGGCAGCGCAATGAGCGGCGTCCCCCCCGCCCCCGTTCCCGTA
+
FFFFFFFFFFFFFFFFFFFFFFFFFFFFFFFFFFFFFFFFFFFFFFFFFFFFFFFFF:FFFFFFFFFFFFFFFFFFFFFFFFFFFFFFFFFFFFFFFFFF
@2026_merry1anna;chr1:942116-942271 N:0:1:A
GACGTGAGGGGCATTCTGCGGCGACAGCAAGGGGGGCGGCTGAGGCAGCTCCCTGTGGACGGCAGCGCAATGAGCGGCGTCCCCCCCGCCCCCGTTCCCG
+
FFFFFFFFFFFFFFFFFFFFFFFFFFFFFFFFFFFFF:FFFFFFFFFFFFFFFFFFFFFFFFFFFFFFFFFFFFFFFFFFFFFFFFFFFFFFFFFFFFFF
@2027_john2anna;chr1:942116-942271 N:0:1:A
TCCGCGAGCCTCCACGCGGGCTCCCAGGGGATGCGCACCCGCCTCCTCACCTGGGGTCTGGCACAGAGCCGAGGGCACCCCCAGGAAGGGGGGCCTGAGA
+
FFFFFFFFF:FFFFFFFFFFFFFFFFFFFFFFFFFFFFF:FFFFFFFFFFFFFFFFF:FFFFFFFFFFFFFFFFFFFFFFFFFFFFFFFFFFFFFFFFFF
@2028_merry1anna;chr1:942116-942271 N:0:1:A
GGGGACGCCGCTCATTGCGCTGCCGTCCACAGGGAGCTGCCTCAGCCGCCCCCCTTGCTGTCGCCGCAGAATGCCCCTCACGTCGCCCTGGGCCCCCATC
+
FFFFFFFFFFFFFFFFFFFFFFFFFFFFFFFFFFFFFFFFFFFFFFFFFFFFFFFFFFFFFFFFFFFFFFFFFFFFFFFF:FFFFFFFFFFFFFFFFFFF
@2029_john2anna;chr1:942116-942271 N:0:1:A
CGCCGCCGAGATTAATTGGCGCCGCCGGCGGGGGCGGGGATGGCGCGCGACCTGGGGCCGTAACGAGCTGCGCATCGACCGCCCGCGGGGCCGGCAATTA
+
FFFFFFFFFFFFFFFFFFFFFFFFFFFFFFFFFFFFFFFFFFFFFFFFFFFFFFFFFFFFFFFFFFFFFFFFF:FFFFFFFFFFFFFFFFFFFFFFFFFF
@2030_merry1anna;chr1:942116-942271 N:0:1:A
TCTCGGCTCCGACAGGGGCAGGGCCGGGTCCGCGAGCCTCCACGCGGGCTCCCAGGGGATGCGCACCCTCCTCCTCACCTGGGGTCTGGCACAGAGCCGA
+
FFF,FFF,,,:F,:FFF:F:FF:F:F,FF:FF:F:F:F::F,:F:FFFFFF:FF,,F:F:FFFFFF,F,FF:FF,FF:FFF,F:F,:FFFFFF:,,,::F
@2031_merry1anna;chr1:942116-942271 N:0:1:A
GGGCCTGAGATGGGGGCCCAGGGCGACGTGAGGGGCATTCTGCGGCGACAGCAAGGGGGGCGGCTGAGGCAGCTCCCTGTGGACGGCAGCGCAATGAGCG
+
FFFFFFFFFFFFFFFFFFFFFFFFFFFFFFFFFFFFFFFFFFFFFFFFFFFFFFFFFFFFFFFFFFFFFFFFFFFFFFFFFFFFFFFFFFFFFFFFFFFF
@2032_merry1anna;chr1:942116-942271 N:0:1:A
GGGGGGGACGCCGCTCATTGCGCTGCCGTCCACAGGGAGCTGCCTCAGCCGCCCCCCTTGCTGTCGCCGCAGAATGCCCCTCACGTCGCCCTGGGCCCCC
+
FFFFFFFFFFFFFFFFFFFFFFFFFFFFFFFFFFFFFFFFFFFFFFFFFFFFFFFFFF:FFFFFFFFFFFFFFFFFFFFFFFFFFFFFFFFFFFFFFFFF
@2033_john2anna;chr1:942116-942271 N:0:1:A
GGGTCCGAGGCGGTCCGAGCCGGCCCTTTGCAATCCCCTACCCGGTCCGTCTCGGCTCCGACAGGGGCAGGGCCGGGTCCGCGAGCCTCCACGCGGGCTC
+
FFFFFFFFFFFFFFFFFFFFFFFFFFFFFFFFFFFFFFFFFFFFFFFFF:FFF:FFFFFFFFFFFFFFFFFFFFFFFFFFFFFFFFFFFFFFFFFFFFFF
@2034_merry1anna;chr1:942116-942271 N:0:1:A
GGGGGTCCGAGGCGGTCCGAGCCGGCCCTTTGCAATCCCCTACCCGGTCCGTCTCGGCTCCGACAGGGGCAGGGCCGGGTCCGCGAGCCTCCACGCGGGC
+
F:FFFFFFFFFFFFFFFFFFFFFFFFFFFFFFFFFFFFFFFFFFFFFFFFFFFFFFFFFFFFFFFFFFFFFFFFFFFFFFFFFFFFFFFFFFFFFFFFFF
@2035_john2anna;chr1:942116-942271 N:0:1:A
CGCCGCAGAATGCCCCTCACGTCGCCCTGGGCCCCCATCTCAGGCCCCCCTTCCTGGGGGTGCCCTCGGCTCTGTGCCAGACCCCAGGTGAGGAGGCGGG
+
FFFFFFFFFFFFFFFFFFFFFFFFFFFFF:FFFF::FFFFFFFFFFFFFFFFF:FFFFFFFFFFFFFF:FFFFFFFFFFFFFFFFFFFFFFFFFFFFFFF
@2036_john2anna;chr1:942116-942271 N:0:1:A
ACAGAGCCGAGGGCACCCCCAGGAAGGGGGGCCTGAGATGGGGGCCCAGGGCGACGTGAGGGGCATTCTGCGGCGACAGCAAGGGGGGCGGCTGAGGCAG
+
FFFFFFFFFFFFFFFFFFFFFFFFFFFFFFFFFFFFFFFFFFFFFFFFFFFFFFFFFFFFFFFFFFFFFFFFFFFFFFFFFFF:FFFFFFFFFFFFFFFF
@2037_merry1anna;chr1:942116-942271 N:0:1:A
GCGCACCCGCCTCCTCACCTGGGGTCTGGCACAGAGCCGAGGGCACCCCCAGGAAGGGGGGCCTGAGATGGGGGCCCAGGGCGACGTGAGGGGCATTCTG
+
FFFFFFFFFFFFFFFFFFFFFFFFFFFFFFFFFFFFFFFFFFFFFFFFFFFFFFFFFFFFFFFFFFFFFFFFFFFFFFFFFFFFFFFFFFFFFFFFFFFF
@2038_merry1anna;chr1:942116-942271 N:0:1:A
CGCCCCCCTTGCTGTCGCCGCAGAATGCCCCTCACGTCGCCCTGGGCCCCCATCTCAGGCCCCCCTTCCTGGGGGTGCCCTCGGCTCTGTGCCAGACCCC
+
FFFFFFFFFFFFFFFFFFFFFFFFFFFFFFFFFFFFFFFFFFFFFFFFFFFFFFFFFFFFFFFFFFFFFFFFFFFFFFFFFF:FFFFF:FFFFFFFFFFF
@2039_merry1anna;chr1:942116-942271 N:0:1:A
CCCCTTGCTGTCGCCGCAGAATGCCCCTCACGTCGCCCTGGGCCCCCATCTCAGGCCCCCCTTCCTGGGGGTGCCCTCGGCTCTGTGCCAGACCCCAGGT
+
FFFFFFFFFFFFFFFFFFFFFFFF:FFFFFFFFFFFFFFFFFFFFFFFFFFFF:FFFF:FFFFFFFFFFFFFFFFFFFFFFFFFFFFFFFFF:FFFFFFF
@2040_merry1anna;chr1:942116-942271 N:0:1:A
CTGCGGCGACAGCAAGGGGGGCGGCTGAGGCAGCTCCCTGTGGACGGCAGCGCAATGAGCGGCGTCCCCCCCGCCCCCGTTCCCGTAAAGGCCCCGGCGC
+
FFFFFFFFFFFFFFFFFFF:FFFF,FFFFFFFFFFFFFFFFFFFFFFFFFFFFF,FFFFFFFF,FF:FF,FFFFFFFFFFFFFFFFFFFFFFFFFFFFFF
@2041_merry1anna;chr1:942116-942271 N:0:1:A
AGCCGTAGCCTAGTGGGGAGGGGGACAACGCGGGGTCGGGGGGTCCGAGGCGGTCCGAGCCGGCCCTTTGCAATCCCCTACCCGGTCCGTCTCGGCTCCG
+
FFFFFFFFFFFFFFFFFFFFFFFFFFFFFFF:FFFFFFFFFFFFFFFFFFFFFFFFFFFFFFFFFFFFFFFFFFFFFFFFFFFFFFFFFFFFFFFFFFFF
@2042_john2anna;chr1:942116-942271 N:0:1:A
CTAGTGGGGAGGGGGACAACGCGGGGTCGGGGGGTCCGAGGCGGTCCGAGCCGGCCCTTTGCAATCCCCTACCCGGTCCGTCTCGGCTCCGACAGGGGCA
+
FFFFFFFFFFFFFFFFFFFFF:FFFFFFFFFFFFFFFFFFFFFFFF:FFFFFFFFFFFFFFFFFFFFFF::FFFFFFFFFFFFFFFFFFFFF:FFFFFFF
@2043_john2anna;chr1:942116-942271 N:0:1:A
GGGCCGGGTCCGCGAGCCTCCACGCGGGCTCCCAGGGGATGCGCACCCGCCTCCTCACCTGGGGTCTGGCACAGAGCCGAGGGCACCCCCAGGAAGGGGG
+
FFFFFFFFFFFFFFFFFFFFFFFFFFFFFFFFFFFFFFFFFFFFFFFFFFFFFFFFFFFFFFFFFFFFFFFFFFFFFFFFFFFFFFFFFFFFFFFFFFFF
@2044_merry1anna;chr1:942116-942271 N:0:1:A
GGGCCGTAACGAGCTGCGCATCGACCGCCCGCGGGGCCGGCAATTAGCGGAGGCGGCGGGGGAGGGGCGCCGGGGCCTTTACGGGAACGGGGGCGGGGGG
+
FFFFFFFFFF:FFFFFFFFFFFFFFFFFFFFFFFFFFFFFFFFFFFFFFFFFFFFFFFFFFFFFFFFFFFFFFFFFFFFFFFFFFFFFFFFFFFFFFFFF
@2045_john2anna;chr1:942116-942271 N:0:1:A
GACGTGAGGGGCATTCTGCGGCGACAGCAAGGGGGGCGGCTGAGGCAGCTCCCTGTGGACGGCAGCGCAATGAGCGGCGTCCCCCCCGCCCCCGTTCCCG
+
FFFFFFFFFFFFFFFFFFFFFFFFFFFFFFFFFFFFFFFFFFFFFFFFFFFFFFFFFFFFFF:FFFFFFFFFFFFFFFFFFFFFFFFFFFFFFFFFFFFF
@2046_john2anna;chr1:942116-942271 N:0:1:A
CCCCCAGGAAGGGGGGCCTGAGATGGGGGCCCAGGGCGACGTGAGGGGCATTCTGCGGCGACAGCAAGGGGGGCGGCTGAGGCAGCTCCCTGTGGACGGC
+
FFFFFFFFFFFFFFFFFFFFFFFFFFFFFFFFFFFFFFFFFFFFFFFFFFFFFFFFFFFFFFFFFFFFFFFFFFFFFFFFFFFFFFFFFFFFFF:FFFFF
@2047_john2anna;chr1:942116-942271 N:0:1:A
TCCGCGAGCCTCCACGCGGGCTCCCAGGGGATGCGCACCCGCCTCCTCACCTGGGGTCTGGCACAGAGCCGAGGGCACCCCCAGGAAGGGGGGCCTGAGA
+
FFFFFFFFFFFFFFFFFFFFFFFFFFFFFFFFFFFFFFFFFFFFFFFFFFFFFFFFFFFFFFFFFFFFFFFFFFFFFFFFFFFFFFFFFFFFFFFFFFFF
@2048_john2anna;chr1:942116-942271 N:0:1:A
GCTGCCGTCCACAGGGAGCTGCCTCAGCCGCCCCCCTTGCTGTCGCCGCAGAATGCCCCTCACGTCGCCCTGGGCCCCCATCTCAGGCCCCCCTTCCTGG
+
FFFFFFFFFFFFFFFFFFFFFFFFFFFFFFFFFFFFFFFFFFFFFFFFFFFFFFFFFFFFFFFFFFFFFFFFFFFFFFFFFFFFFFFFFFFFFF,FFFFF
@2049_merry1anna;chr1:942116-942271 N:0:1:A
GGAGGGGCGCCGGGGCCTTTACGGGAACGGGGGCGGGGGGGACGCCGGTCATTGCGCTGCCGTCCACAGGGCGCTGCCTCAGCCGCCCCCCTTGCGGTCG
+
FFFFFFFFFFFFFFFF,FFFFFFFFFF,FFF:FFFFF:FFFF,F:FF,FF,FFFFFFFFFFFFFFFFFFF:,FFF:F::,FF,FFFFFFFFFFFF,FFFF
@2050_john2anna;chr1:942116-942271 N:0:1:A
TTGCTGTCGCCGCAGAATGCCCCTCACGTCGCCCTGGGCCCCCATCTCAGGCCCCCCTTCCTGGGGGTGCCCTCGGCTCTGTGCCAGACCCCAGGTGAGG
+
FFFFFFFFFFFFFFFFFFFFFFFFFFFFFFFFFFFFFFFFFFFFFFFFFFFFFFFFFFFFFFFFFFFFFFFFFFFFFFFFFFFF:FFFFFFFFFFFFFFF
@2051_john2anna;chr1:942116-942271 N:0:1:A
CTGTCGCCGCAGAATGCCCCTCACGTCGCCCTGGGCCCCCATCTCAGGCCCCCCTTCCTGGGGGTGCCCTCGGCTCTGTGCCAGACCCCAGGTGAGGAGG
+
FFFFFFFFF:FFFFFFFFFFFFFFFFFFFFFFFFFFFFFFFFFFFF:FFFFFFFFF:FFFFFFFFFFFFFFFFFFFFFFFFFFFFFFFFFFFFFFFF,FF
@2052_merry1anna;chr1:942116-942271 N:0:1:A
ACCTGGGGCCGTAACGAGCTGCGCATCGACCGCCCGCGGGGCCGGCAATTAGCGGAGGCGGCGGGGGAGGGGCGCCGGGGCCTTTACGGGAACGGGGGCG
+
FFFFFFFF,FFFFF:FFFFFFFFFFFF,FFFFFF:FFFF:FFFFFFFFFFFFFFFFFFFFFFFFFFFFFF::FFFFFFFFFFFFFFFFFFFFFFFFFFFF
@2053_john2anna;chr1:942116-942271 N:0:1:A
CCTTGATGTCGCCGCAGAATGCCCCTCACGTCGCCCTGGGCCCCCATCTCAGGCCCCCCTTCCTGGGGGGGCCCTCGGCTCTGTGCCAGACCCCAGGTGA
+
FF:,F,F,FF:F,F,FFF:FFFFFFFF:F,FFFFFF,FFF,:FFFFFFFFF:FF,FFFFFFFFFFF:FF,:FFFFFFFF,FFFFFF:FFFF,FFFFFFF,
@2054_john2anna;chr1:942116-942271 N:0:1:A
AATTAGCGGAGGCGGCGGGGGAGGGGCGCCGGGGCCTTTACGGGAACGGGGGCGGGGGGGACGCCGCTCATTGCGCTGCCGTCCACAGGGAGCTGCCTCA
+
FFFFFFFFFFFFFFFFFFFFFFFFFFFFFFFFFFFFFFFFFFFFFFFFFFF:FFFFFFFFFFFFFFFFFFF:FFFFFFFFFFFF,FF,FFFFFFFFFFFF
@2055_merry1anna;chr1:942116-942271 N:0:1:A
CCTTTACGGGAACGGGGGCGGGGGGGACGCCGCTCATTGCGCTGCCGTCCACAGGGAGCTGCCTCAGCCGCCCCCCTTGCTGTCGCCGCAGAATGCCCCT
+
FFFFFFFFFFFFFF,F:FFFFFFFFFFFFFFFFFFFFFFFFFFFFFFFFFFFF:FFFFFFFFFFFFFFFFFFFFFFFFFFFFFFFFFFFFFFFF:FFFFF
@2056_merry1anna;chr1:942116-942271 N:0:1:A
AATGCCCCTCACGTCGCCCTGGGCCCCCATCTCAGGCCCCCCTTCCTGGGGGTGCCCTCGGCTCTGTGCCAGACCCCAGGTGAGGAGGCGGGTGCGCATC
+
FFFFFFFFFFFFF:FFFFFFFFFFFFFF:FFFFFFFFFFFFFFFFFFFFFFFFFFFFFFFFFFFFFFFFFF:FFFFFFFFFFFFFFFFFFFFFFFFFFFF
@2057_john2anna;chr1:942116-942271 N:0:1:A
AATCCCCTACCCGGTCCGTCTCGGCTCCGACAGGGGCAGGGCCGGGTCCGCGAGCCTCCACGCGGGCTCCCAGGGGATGCGCACCCGCCTCCTCACCTGG
+
FF:FFFFFFFFFFFFFFFFFFFFFFFFFFFFFFFFFFFFFFFFFFFFFFFFFFFFFFFFFFFFFFFFFFFFFFFFFFFFFFFFF:FFFFFFFFF:FFFFF
@2058_merry1anna;chr1:942116-942271 N:0:1:A
CGCGGGCTCCCAGGGGATGCGCACCCGCCTCCTCACCTGGGGTCTGGCACAGAGCCGAGGGCACCCCCAGGAAGGGGGGCCTGAGATGGGGGCCCAGGGC
+
FFFFFFFFFFFFFFFFFFFFFFFFFFFFFFFFFFFFFFFFFFFFFFFFFFFFFFF:FFFFFFFFFFFFFFFFFFFFFFFFFFFFFFFFFFFFFFFFFFFF
@2059_merry1anna;chr1:942116-942271 N:0:1:A
GGCCGGGTCCGCGAGCCTCCACGCGGGCTCCCAGGGGATGCGCACCCGCCTCCTCACCTGGGGTCTGGCACAGAGCCGAGGGCACCACCAGGAAGGGGGG
+
FFFFFFFFFFFFFFFFFFFFFFFFFFF:FFFFFFFFFFFFFFFFFFFFFFFFFFFFFFFFFFFFFFFFFFFFFFFFFFFFFFFFFF,FFFFFFFFFFFFF
@2060_john2anna;chr1:942116-942271 N:0:1:A
GGGTCAGCGCCTCCGCGCCGCCGCCGAGATTAATTGGCGCCGCCGGCGGGGGCGGGGATGGCGCGCGACCTGGGGCCGTAACGAGCTGCGCATCGACCGC
+
FFFFFFFFFFFFFFFFFFFFFFFFFFFFFFFFFFFFFFFFFFFFFFFFFFFFFFFFFFFFFFFFFFFFFFFFFFFFFFFFFFFFFFFFFFFFFFFFFFFF
@2061_merry1anna;chr1:942116-942271 N:0:1:A
CCGGCCCTTTGCAATCCCCTACCCGGTCCGTCTCGGCTCCGACAGGGGCAGGGCCGGGTCCGCGAGCCTCCACGCGGGCTCCCAGGGGATGCGCACCCGC
+
FFFFFFFFFFFFFFFFFFFFFFFFFFFFFFFFFFFFFFFFFFFFFFFFFFFFFFFFFFFFFFFFFFFFFFFFFFFFFFFFFFFFFFFFFFF:FFFFFFFF
@2062_john2anna;chr1:942116-942271 N:0:1:A
CCCCCTTGCTGTCGCCGCAGAATGCCCCTCACGTCGCCCTGGGCCCCCATCTCAGGCCCCCCTTCCTGGGGGTGCCCTCGGCGCTGTGCCAGACCCCAGG
+
:FFFFFFFFFFFFFFFFFFFFFFFFFFFFFFFFFFFFFFFFFFFFFFFFFFF:FFFFFFFFFFFF:FFFFFFFFFFFFFFFFFFFFFFFFFFFF:FFFFF
@2063_merry1anna;chr1:942116-942271 N:0:1:A
TGAGGGGCATTCTGCGGCGACAGCAAGGGGGGCGGCTGAGGCAGCTCCCTGTGGACGGCAGCGCAATGAGCGGCGTCCCCCCCGCCCCCGTTCCCGTAAA
+
FFFFFFFFFFFFFFFFFFFFFFFFFFFFFFFFFFFFFFF:FFFFFFFFFFFFFFFFFFFFFFFF:FFFFFFFFFFFFFFFFFFFFFFFFFFFFFFFFFFF
@2064_merry1anna;chr1:942116-942271 N:0:1:A
CGGGAACGGGGGCGGGGGGGACGCCGCTCATTGCGCTGCCGTCCACAGGGAGCTGCCTCAGCCGCCCCCCTTGCTGTCGCCGCAGAATGCCCCTCACGTC
+
FFFFFFFFFFFFFFFFFFFFFFF:FFFFFFFFFFFFFFFFFFFFFFFFFFFFFFFFFFFFFFFFFFFF:FFF,FFFF,FFFFF:FFFFFFFFFFFFFFFF
@2065_merry1anna;chr1:942116-942271 N:0:1:A
CCCTGGGCCCCCATCTCAGGCCCCCCTTCCTGGGGGTGCCCTCGGCTCTGTGCCAGACCCCAGGTGAGGAGGCGGGTGCGCATCCCCTGGGAGCCCGCGT
+
FFFFFFFFFFFFFFFFFFFFFFFFFFFFFFFFFFF:FFFFFFFFFFFFFFFFFFFFFFFFFFFFFFFFFFFFFFFFFFFFFFFFFFFFFFFFFFFFFFFF
@2066_john2anna;chr1:942116-942271 N:0:1:A
AGGGGGGCCTGAGATGGGGGCCCAGGGCGACGTGAGGGGCATTCTGCGGCGACAGCAAGGGGGGCGGCTGAGGCAGCTCCCTGTGGACGGCAGCGCAATG
+
FFFFFFFFFFFFFFFFFFFFFFFFFFFFFFFFFFFFFFFFFFFFFFFFFFFFFFFFFFFFFFFFFFFFFFFFFFFFFFFFFFFFFFFFFFFFFFFFFFFF
@2067_merry1anna;chr1:942116-942271 N:0:1:A
CCGGTCCGTCTCGGCTCCGACAGGGGCAGGGCCGGGTCCGCGAGCCTCCACGCGGGCTCCCAGGGGATGCGCACCCGCCTCCTCACCTGGGGTCTGGCAC
+
FFFFFFFFFFFFFFFFFFFFFFFFFFFFFFFFFFF:F,FF::FFFFFFFFFFFFFFFF:FFFFFFFFFFFFFFFFFFFFFFFFFFF:FFFFFFF:FFFFF
@2068_john2anna;chr1:942116-942271 N:0:1:A
CGTGAGGGGCATTCTGCGGCGACAGCAAGGGGGGCGGCTGAGGCAGCTCCCTGTGGACGGCAGCGCAATGAGCGGCGTCCCCCCCGCCCCCGTTCCCGTA
+
FFFFFFFFFFFFFFFFFFFFFF:FFFFF:FFFFFFFFFFFFFFFFFF:FFFFFFFFFFFFFFFFFFFFFFFFFFFFFFFFFF:FFFFFFFFFFFFFFFFF
@2069_merry1anna;chr1:942116-942271 N:0:1:A
GGGTCCGCGAGCCTCCACGCGGGCTCCCAGGGGATGCGCACCCGCCTCCTCACCTGGGGTCTGGCACAGAGCCGAGGGCACCCCCAGGAAGGGGGGCGTG
+
FFFFFFFFFFFFFFFFFFF:FFFF:FFFFFFFFF:FFFFF:FFFFFFFFFFFFFFFFFFFFF:FFFFFFFFFFFFFFFFF,FFFFFFFF:FFFFFF:,F,
@2070_merry1anna;chr1:942116-942271 N:0:1:A
CCTGGGCCCCCATCTCAGGCCCCCCTTCCTGGGGGTGCCCTCGGCTCTGTGCCAGACCCCAGGTGAGGAGGCGGGTGCGCATCCCCTGGGAGCCCGCGTG
+
FFFFFFFFFFFFFFFFFFFFFFFFFFFFFFFFFFFFFFFFFFFFFFFFFFFFFFFFFFFFFFFFFFFFFFFFFFFFFFFFFFFFFFFFFFFFFFFFFFFF
@2071_john2anna;chr1:942116-942271 N:0:1:A
CCTTTGCAATCCCCTACCCGGTCCGTCTCGGCTCCGACAGGGGCAGGGCCGGGTCCGCGAGCCTCCACGCGGGCTCCCAGGGGATGCGCACCCGCCTCCT
+
FFFFFFFFFFFFFFFFFFFFFFFFFFFF:FFFFFFFFFFFFFFFFFFFFFFFFFFFFFFFFFFFFFFFFFFFFFFFFFFFFFFFFFFFFFFFFFFFFFFF
@2072_merry1anna;chr1:942116-942271 N:0:1:A
GAGCTGCCTCAGCCGCCCCCCTTGCTGTCGCCGCAGAATGCCCCTCACGTCGCCCTGGGCCCCCATCTCAGGCCCCCCTTCCTGGGGGTGCCCTCGGCTC
+
FFFFFFFFFFFFFFFFFFFFFFFFFFFFFFFFFFFFFFF:FFFFFFFFFFFFFFFFFFFFFFFFFFFFFFFFFFFFFFFFFFFFFFFFFFFFFFFFF:FF
@2073_john2anna;chr1:942116-942271 N:0:1:A
ATGGGGGCCCAGGGCGACGTGAGGGGCATTCTGCGGCGACAGCAAGGGGGGCGGCTGAGGCAGCTCCCTGTGGACGGCAGCGCAATGAGCGGCGTCCCCC
+
FFFFFFFFFFFFFF:FFFFFFFFFFFFFFFFFFFFFFFFFFFFFFFFFFFFFFFFFFFFFFFFFFFFFFFFFFFFFFFFFFFFFFFFF:FFFFFFF:FFF
@2074_john2anna;chr1:942116-942271 N:0:1:A
TGGGGCCGTAACGAGCTGCGCATCGACCGCCCGCGGGGCCGGCAATTAGCGGAGGCGGCGGGGGAGGGGCGCCGGGGCCTTTATGGGAACGGGGGCGGGG
+
FFFFFFFFFFFFFFFFFFFFFFFFFFFFFFFFFFFFFFFFFFFFFFFFFFFFFFFF:FFFF:FFFFF:FFFFFFFFFFFFFFF,FFFFFFFFFFFFFFFF
@2075_john2anna;chr1:942116-942271 N:0:1:A
GTCCGTCTCGGCTCCGACAGGGGCAGGGCCGGGTCCGCGAGCCTCCACGCGGGCTCCCAGGGGATGCGCACCCGCCTCCTCACCTGGGGTCTGGCACAGA
+
FFFFFFFFFFFFFFFFFFFFFFFFFFFFFFFFFFFFFFFFFFFFFFFFFFFFFFFFFFFFFFFFFFFFFFFFFFFFFFFFFFFFFFFFFFFFFFFFFFFF
@2076_john2anna;chr1:942116-942271 N:0:1:A
CGGTGATGGCGCGCGACCTGGGGCCGTAACGAGCTGCGCATCGACCGCCCGCGGGGCCGGCAATTAGCGGAGGCGGCGGGGGAGGGGCGCCGGGGCCTTT
+
FF,,F:FFFFFFFFFFFFFFFFFFFFF,,:FF,FF:,FFFFFFF:FFFFF::FFFFF:F,:F:F,FFF,FF:FFFFFFFF,FFFFF:,F,FFF,FFFFFF
@2077_merry1anna;chr1:942116-942271 N:0:1:A
TCGCCCTGGGCCCCCATCTCAGGCCCCCCTTCCTGGGGGTGCCCTCGGCTCTGTGCCAGACCCCAGGTGAGGAGGCGGGTGCGCATCCCCTGGGAGCCCG
+
FFFFFFFF:FFFFFFFF,FFF:FFFFF:FFFF:FFFFFFFF:FFF,FFFFFFFFF,,FFFFFFFFFF:FFFFFFFFFFFFFFF:FFFFFFFFFFFFF:FF
@2078_john2anna;chr1:942116-942271 N:0:1:A
CCTTTACGGGAACGGGGGCGGGGGGGACGCCGCTCATTGCGCTGCCGTCCACAGGGAGCTGCCTCAGCCGCCCCCCTTGCTGTCGCCGCAGAATGCCCCT
+
FFFFFFFFFFFFF:FFFFFFFFFF:FFFFFFFFFFFFFFFFFFFFFF:FFFFFFFFFFFFFFFFFFFFFFF,FFFFFFFFFFF:FFFFFFFFFFF:F,FF
@2079_john2anna;chr1:942116-942271 N:0:1:A
AGGGCGACGTGAGGGGCATTCTGCGGCGACAGCAAGGGGGGCGGCTGAGGCAGCTCCCTGTGGACGGCAGCGCAATGAGCGGCGTCCCCCCCGCCCCCGT
+
FFFFFFFFFFFFFFFFFFFFFFFFFFFFFFFFFFFFFFFFFFFFFFFFFFFFFFFFFFFFFFFFFFFFFFFFFFFFFFFFFFFFFFFFFFFFFFFFFFFF
@2080_merry1anna;chr1:942116-942271 N:0:1:A
GAAGGGGGGCCTGAGATGGGGGCCCAGGGCGACGTGAGGGGCATTCTGCGGCGACAGCAAGGGGGGCGGCTGAGGCAGCTCCCTGTGGACGGCAGCGCAA
+
FFFFFFFFFFFFFFFFFFFFFFFFFFFFFFFFFFFFFFFFFFFFFF:FFFFFFFFFFFFFFFFFFFFFFFFFFFFFFFFFFFFFFFFFFFFFFFFFFFFF
@2081_merry1anna;chr1:942116-942271 N:0:1:A
GCGCGCGACCTGGGGCCGTAACGAGCTGCGCATCGACCGCCCGCGGGGCCGGCAATTAGCGGAGGCGGCGGGGGAGGGGCGCCGGGGCCTTTACGGGAAC
+
FFFFFFFFFFFFFFFFFFFFFFFFFFFFFFFFFFFFFFFFFFFFFFFFFFFFFFFFFFFFFFFFFFFFFFFFFFFFFFFFFFFFFFFFFFFFFFFFFFFF
@2082_john2anna;chr1:942116-942271 N:0:1:A
CTCCGACAGGGGCAGGGCCGGGTCCGCGAGCCTCCACGCGGGCTCCCAGGGGATGCGCACCCGCCTCCTCACCTGGGGTCTGGCACAGAGCCGAGGGCAC
+
FFFFFFFFFFFFFFFFFFFFFFFFFFFFFFFFFFFFFFFFFFFFFFFFFFFFFFFFFFFFFFFFFFFFFFFFFFFFFFFFFFFFFFFFFFFFFFFFFFFF
@2083_john2anna;chr1:942116-942271 N:0:1:A
GCCTGAGATGGGGGCCCAGGGCGACGTGAGGGGCATTCTGCGGCGACAGCAAGGGGGGCGGCTGAGGCAGCTCCCTGTGGACGGCAGCGCAATGAGCGGC
+
FFFFFFFFFFFFFFFFFFFFFFFFFFFFFFFFFFFFFFFFFFFFFFFFFFFFFFFFFFFFFFFFFFFFFFFFFFFFFFFFFFFFFFFFFFFFFFFFFFFF
@2084_merry1anna;chr1:942116-942271 N:0:1:A
CCGGCCCTTTGCAATCCCCTACCCGGTCCGTCTCGGCTCCGACAGGGGCAGGGCCGGGTCCGCGAGCCTCCACGCGGGCTCCCAGGGGATGCGCACCCGC
+
FFFFFFFFFFFFFFFFFFFFFFFFFFFFFFFFFFFFFFFFFFFFFFFFFFFFFFFFFFFFFFFFFFFFFFFFFFFFFFFFFFFFFFFFFF,:FFFFFFFF
@2085_john2anna;chr1:942116-942271 N:0:1:A
AGATGGGGGCCCAGGGCGACGTGAGGGGCATTCTGCGGCGACAGCAAGGGGGGCGGCTGAGGCAGCTCCCTGTGGACGGCAGCGCAATGAGCGGCGTCCC
+
FFFFFFFFFFFFFFFFFFFFFFFFFFFFFFFFFFFFFFFFFFFFFFFFFFFFFFFFFFFFFFFFFFF,FFFFFFFFFFFFFFFFFFFFFFFFFFFFFFFF
@2086_john2anna;chr1:942116-942271 N:0:1:A
ATGCGCACCCGCCTCCTCACCTGGGGTCTGGCACAGAGCCGAGGGCACCCCCAGGAAGGGGGGCCTGAGATGGGGGCCCAGGGCGACGTGAGGGGCATTC
+
FFFFFFFFFFFFFFFFFFFFFFFFFFFFFFFFFFFFFFFFFFFFFF:FFFFFFFFFFFFFFFFFFFFFFFFFFFFFFFFFFFFFFFFF:FFFFFFFFFFF
@2087_john2anna;chr1:942116-942271 N:0:1:A
AGGCCCCCCTTCCTGGGGGTGCCCTCGGCTCTGTGCCAGACCCCAGGTGAGGAGGCGGGTGCGCATCCCCTGGGAGCCCGCGTGGAGGCTCGCGGACCCG
+
FFFFFFFFFFFFFFFFFFFFFFFFFFFFFFFFFFFFFFFFFFFFFFFFFFFFFFFFFFFFFFFFFFFFFFFFFFFFFFFFFFFFFFFFFFFFFFFFFFFF
@2088_john2anna;chr1:942116-942271 N:0:1:A
CGGCAATTAGCGGAGGCGGCGGGGGAGGGGCGCCGGGGCCTTTACGGGAACGGGGGCGGGGGGGACGCCGCTCATTGCGCTGCCGTCCACAGGGAGCTGC
+
FFFFFFFFFFFFFFFFFFFFFFFFFFFFFFFFFFFFFFFFFFFFFFFFFFFFFFFFFFFFFFFFFFFF:FFFFFFFFFFFFFFFFFFFFFFF:FFFFFFF
@2089_john2anna;chr1:942116-942271 N:0:1:A
ACCCGGTCCGTCTCGGCTCCGACAGGGGCAGGGCCGGGTCCGCGAGCCTCCACGCGGGCTCCCAGGGGATGCGCACCCGCCTCCTCACCTGGGGTCTGGC
+
FFFFFFFFFFFFFFFFFFFFFFFFFFFFFFFFFFFFFFFFFFFFFFFFFFFFFFFFFFFFFFFFFFFFFFFFFFFFFFFFFFFFFFFFFFFFFFFFFFFF
@2090_john2anna;chr1:942116-942271 N:0:1:A
GCGCCTCCGCGCCGCCGCCGAGATTAATTGGCGCCGCCGGCGGGGGCGGGGATGGCGCGCGACCTGGGGCCGTAACGAGCTGCGCATCGACCGCCCGCGG
+
FFFFFFFFFFFFF:FFFFFFFFFFFFFFFFFFFFFFFFFFFFFFFFFFFFFFFFFFFFFFFFFFFFFFFFFFFFFFFFFFFFFFFFFFFFFFFFFFFFFF
@2091_merry1anna;chr1:942116-942271 N:0:1:A
CGTCCACAGGGAGCTGCCTCAGCCGCCCCCCTTGCTGTCGCCGCAGAATGCCCCTCACGTCGCCCTGGGCCCCCATCTCAGGCCCCCCTTCCTGGGGGTG
+
FFFFFFFFFFFFFFFFFFFFFFFFFFFFFFFFFFFFFFFFFFFFFFFFFFFFFFFFFFFFFFF:FFFFFFFFFFFFFFFFFFFFFFFFFFFFFFFFFFFF
@2092_merry1anna;chr1:942116-942271 N:0:1:A
CGAACATCTCCGCCTGCGCGGGGGGCAGGAAGCCGTAGCCTAGTGGGGAGGGGGACAACGCGGGGTCGGGGGGTCCGAGGCGGTCCGAGCCGGCCCTTTG
+
FFFFFF:FFFFFFFFFFFFFFFFFFFFFFFFFFFFFFFFFFFFFF:FFFFFFFFFFFFFFFFFFFFFFFFFFFFFFFFFFFFFFFFFFFFFFFFFFFFFF
@2093_john2anna;chr1:942116-942271 N:0:1:A
GTCCGAGCCGGCCCTTTGCAATCCCCTACCCGGTCCGTCTCGGCTCCGACAGGGGCAGGGCCGGGTCCGCGAGCCTCCACGCGGGCTCCCAGGGGATGCG
+
FFFFFFFFFF:FFFFFFF:FFFFFFFFFFFFFFFFFFFF:FFFFFFFFFFFF:FFFFFFF,,FF:,F,:FFFFF:FFFFFFFFFFFFFF:F:FFFFFFFF
@2094_merry1anna;chr1:942116-942271 N:0:1:A
ACGCGGGCTCCCAGGGGATGCGCACCCGCCTCCTCACCTGGGGTCTGGCACAGAGCCGAGGGCACCCCCAGGAAGGGGGGCCTGAGATGGGGGCCCAGGG
+
FFFFFFFFFFFFFFFFF:FFFFFFFFFFFFFFFFFFF:FFFFFFFFFFFFFFFFF:FFFFFFFF,FFFFFFFFFF:FFFFFFFFFFFFFFFFFFFFFFFF
@2095_merry1anna;chr1:942116-942271 N:0:1:A
CTGGGCCCCCATCTCAGGCCCCCCTTCCTGGGGGTGCCCTCGGCTCTGTGCCAGACCCCAGGTGAGGAGGCGGGTGCGCATCCCCTGGGAGCCCGCGTGG
+
FFFFFFFFFFFFFFFFFFFFFFFFFFFFFFFFFFF:FFFFFFFFF:FFFFFFFFFFFFFFFFFFFFFFFF:FFFFFFFFFFFFFFFFFFFFFFFFFFFFF
@2096_john2anna;chr1:942116-942271 N:0:1:A
CAGGAAGGGGGGCCTGAGATGGGGGCCCAGGGCGACGTGAGGGGCATTCTGCGGCGACAGCAAGGGGGGCGGCTGAGGCAGCTCCCTGTGGACGGCAGCG
+
FFFFFFFFFFFFFFFFFFFFFFFFFFFFFFFFFFFFFFFFFFFFFFFFFFFF:FFFFFFFFFFFFFFF:FFFFFFFFFFFFFFFFFFFFFFFFF,FFFFF
@2097_john2anna;chr1:942116-942271 N:0:1:A
GCCCTTTGCAATCCCCTACCCGGTCCGTCTCGGCTCCGACAGGGGCAGGGCCGGGTCCGCGAGCCTCCACGCGGGCTCCCAGGGGATGCGCACCCGCCTC
+
FF,FF,,FFFF,FFFFFFFFFFFFFFFFFFFFFFF:FFFFFF:FFFFFFFFFF:FFFFFFF,FF:FFFFF:FFF:FF:FFFFFFFFFFFFFFFFFFFFFF
@2098_john2anna;chr1:942116-942271 N:0:1:A
CCGGCAATTAGCGGAGGCGGCGGGGGAGGGGCGCCGGGGCCTTTACGGGAACGGGGGCGGGGGGGACGCCGCTCATTGCGCTGCCGTCCACAGGGAGCTG
+
FFFFFFFFFFFFFFFFFFFFFFFFFFFFF:FFFFFFFFFFFFFFFFFFFFFFFFFFFFFFFFFFFFFFFFFFFFFFFFFFFFFFFFFFFFFFFFFFFFFF
@2099_merry1anna;chr1:942116-942271 N:0:1:A
GGGGCGGCTGAGGCAGCTCCCTGTGGACGGCAGCGCAATGAGCGGCGTCCCCCCCGCCCCCGTTCCCGTAAAGGCCCCGGCGCCCCTCCCCCGCCGCCTC
+
FFFFFFFFFFFFFFFFFFFFFFFFFFFFFFFFFFFFF:FFFFFFFFFFFFFFFFFFFFFFFFFFFFFFFFFFFFFFFFFFFFFFFFFFFFFFFFFFFFFF
@2100_merry1anna;chr1:942116-942271 N:0:1:A
CTGCGCGGGGGGCAGGAAGCCGTAGCCTAGTGGGGAGGGGGACAACGCGGGGTCGGGGGGTCCGAGGCGGTCCGAGCCGGCCCTTTGCAATCGCCTACCC
+
FFFFFFFFFFFFFFFFFFFFFFFFFFFFFFFFFFFFFFFFFFFFFFFFFFFFFFFF:FFFFFFFFFF:FFFFFFFFFFFFFF:FFFFF:FFF,FF,FFFF
@2101_merry1anna;chr1:942116-942271 N:0:1:A
TCCCCTACCCGGTCCGTCTCGGCTCCGACAGGGGCAGGGCCGGGTCCGCGAGCCTCCACGCGGGCTCCCAGGGGATGCGCACCCGCCTCCTCACCTGGGG
+
FFFFFFFFFFFFFFFFFFFFFFFFFFFFFFFFFFFFFFFFFFFFFFFFFFFFFFFFFFFFFFFFFFFFFFFFFFFFFFFFFFFFFFFFFFFFFFFFFFFF
@2102_john2anna;chr1:942116-942271 N:0:1:A
CTGTGCCAGACCCCAGGTGAGGAGGCGGGTGCGCATCCCCTGGGAGCCCGCGTGGAGGCTCGCGGACCCGGCCCTGCCCCTGTCGGAGCCGAGACGGACC
+
FFFFFFFFFFFFF:FFFFFF:FFFFFFFFFFFF:FFFFFFF:FFFFFFFFFFFF:FFFFFFFFFFFF:F,F:FFFF:F,FFFFFFFF:FFFFFFFF,FFF
@2103_john2anna;chr1:942116-942271 N:0:1:A
GGCGCCGGGGCCTTTACGGGAACGGGGGCGGGGGGGACGCCGCTCATTGCGCTGCCGTCCACAGGGAGCTGCCTCAGCCGCCCCCCTTGCTGTCGCCGCA
+
FFFFFFFFFFFFFFFFFFFFFFFFFFFFFFFFFFFFFFFFFFFFFFFFFFFFFFFFFFFFFFFFFFFFFFFFFFFFFFFFFFFFFFFFFFFFF::FFFFF
@2104_john2anna;chr1:942116-942271 N:0:1:A
GGGCCGGCAATTAGCGGAGGCGGCGGGGGAGGGGCGCCGGGGCCTTTACGGGAACGGGGGCGGGGGGGACGCCGCTCATTGCGCTGCCGTCCACAGGGAG
+
FFFFFFFFFFFFFFFFFFFFFFFFFFFFFFFFFFFFFFFFFFFFFFFFFFFFFFFFFFFFFFFFFFFFFFFFFFFFFFFF::FFFFFFFFFFFFFFFFFF
@2105_merry1anna;chr1:942116-942271 N:0:1:A
ACCCCCAGGAAGGGGGGCCTGAGATGGGGGCCCAGGGCGACGTGAGGGGCATTCTGCGGCGACAGCAAGGGGGGCGGCTGAGGCAGCTCCCTGTGGACGG
+
FFFFFFFFFFFFFFFFFFFFFFFFFFFFFFFFFFFFFFFFFFFFFFFFFFFFFFFFFFFFFFFFFFFFFFFFFFFFFF:FFFFFFFFFFFFFFFFFFFFF
@2106_john2anna;chr1:942116-942271 N:0:1:A
AGCTGCGCATCGACCGCCCGCGGGGCCGGCAATTAGCGGAGGCGGCGGGGGAGGGGCGCCGGGGCCTTTACGGGAACGGGGGCGGGGGGGACGCCGCTCA
+
FFFFFFFFFFFFFFFFFFFFFFFFFFFFFFFFFFFFFFFFFFFFFFFFFFFFFFFFFFFFFFFFFFFFFFFFFFFFFFFFFFFFFFFFFFFF:FFFFFFF
@2107_merry1anna;chr1:942116-942271 N:0:1:A
CCGGGTCCGCGAGCCTCCACGCGGGCTCCCAGGGGATGCGCACCCGCCTCCTCACCTGGGGTCTGGCACAGAGCCGAGGGCACCCCCAGGAAGGGGGGCC
+
FFFFFF:FFFFFFFFFFFFFFFFFFFFFFFFFFFFFFFFFF:FFFFFFFFFFFFFFFFFFFF:FFFFFFFFF:FFFFFFFFFFFFFFFFFFFFFFFF:FF
@2108_merry1anna;chr1:942116-942271 N:0:1:A
ATCTCAGGCCCCCCTTCCTGGGGGTGCCCTCGGCTCTGTGCCAGACCCCAGGTGAGGAGGCGGGTGCGCATCCCCTGTGAGCCAGCGTGGAGTCTCGCGG
+
FFFFFFFFFFFFFFFFFFFFFFFFF:FFFF,:,FFFFFFFFFFFFFFFFFFFFFFFFFFFFFF:F:FFFF:FFFFFFFF:FFF,FFFFF,:F,FF:FF:,
@2109_john2anna;chr1:942116-942271 N:0:1:A
CGTAACGAGCTGCGCATCGACCGCCCGCGGGGCCGGCAATTAGCGGAGGCGGCGGGGGAGGGGCGCCGGGGCCTTTACGGGAACGGGGGCGGGGGGGACG
+
FFFFFFFFFFFFFFFFFFFFFFFFFFFFFFFFFFFFFFFFFFFFFFFFFFFFFFFFFFFFFFFFFFFFFFFFFFFFFFFFFFFFFFFFF:FFFFFFFFFF
@2110_john2anna;chr1:942116-942271 N:0:1:A
GAGGGGGACAACGCGGGGTCGGGGGGTCCGAGGCGGTCCGAGCCGGCCCTTTGCAATCCCCTACCCGGTCCGTCTCGGCTCCGACAGGGGCAGGGCCGGG
+
FFFFFFFFFFFFFFFFFFFFFFFFFFFFFFFFFFFFFFFFFFFFF:FFFFFFFFFFFFFFFFFFFFFFFFFFFFFFFFFFFFFFFFFFFFFFFFFFFFFF
@2111_john2anna;chr1:942116-942271 N:0:1:A
GGGGGCCTGAGATGGGGGCCCAGGGCGACGTGAGGGGCATTCTGCGGCGACAGCAAGGGGGGCGGCTGAGGCAGCTCCCTGTGGACGGCAGCGCAATGAG
+
FFFFFFFFF:FFFFFFFFFFFFFFFFFFFFFFFFFFFFFFFFFFFFFFFFFFFFFFFFFFFFFFFFFFFFFFFFFFFFFFFFFFFFFFFFFFFFFFFFFF
@2112_merry1anna;chr1:942116-942271 N:0:1:A
GGGCCGGGTCCGCGAGCCTCCACGCGGGCTCCCAGGGGATGCGCACCCGCCTCCTCACCTGGGGTCTGGCACAGAGCCGAGGGCACCCCCAGGAAGGGGG
+
FFFFFFFFFFFFFFFFFFFFFFFFFFFFFFFFFFFFFFFFFFFFFFFFFFFFFFFFFFFFFFFFFFFFFFFFFFFFFFFFFFF:FFFFFFFFFFFFFFFF
@2113_merry1anna;chr1:942116-942271 N:0:1:A
GGGACGCCGCTCATTGCGCTGCCGTCCACAGGGAGCTGCCTCAGCCGCCCCCCTTGCTGTCGCCGCAGAATGCCCCTCACGTCGCCCTGGGCCCCCATCT
+
FFFFFFFFFFFFFFFFFFFFFFFFFFFFFFFFFFFFFFFFFFFFFFFFFFFFFFFFFFFFFFFFFFFFFFFFFFFFFFFFFFFFFFFFFFFFFFFFFFFF
@2114_merry1anna;chr1:942116-942271 N:0:1:A
GCTCCCAGGGGATGCGCACCCGCCTCCTCACCTGGGGTCTGGCACAGAGCCGAGGGCACCCCCAGGAAGGGGGGCCTGAGATGGGGGCCCAGGGCGACGT
+
FFFFFFFF:FFFFFFFFFFFFFFFFFFFFFFFFFFFFFFFFFFFFFFFFFFFFFFFFFFFFFFFFFFFFFFFFFFFFFFFFFFFFFFFFFFFFFFFFFFF
@2115_john2anna;chr1:942116-942271 N:0:1:A
ATTGCGCTGCCGTCCACAGGGAGCTGCCTCAGCCGCCCCCCTTGCTGTCGCCGCAGAATGCCCCTCACGTCGCCCTGGGCCCCCATCTCAGGCCCCCCTT
+
FFFFFFFFFFFFFFFFFFFFFFFFFFFFFFFFFFFFFFFFFF:FFFFFFFFFFFFFFFFFFFFFFFFFFFFFFFF,F:FFF,FF:::FFFFFFFFFF,FF
@2116_merry1anna;chr1:942116-942271 N:0:1:A
CCTAGTGGGGAGGGGGACAACGCGGGGTCGGGGGGTCCGAGGCGGTCCGAGCCGGCCCTTTGCAATCCCCTACCCGGTCCGTCTCGGCTCCGACAGGGGC
+
FFFFFFFFFFFFFFFFFFFFFF:FFFFFFFFFFFFFFFFFFFFFFFFFFFFFFFFFFFFFFFFFFFFFFFFFFFFFFFFFFFFFFFFFFFFFFFFFFFFF
@2117_john2anna;chr1:942116-942271 N:0:1:A
GGGCGCCGGGGCCTTTACGGGAACGGGGGCGGGGGGGACGCCGCTCATTGCGCTGCCGTCCACAGGGAGCTGCCTCAGCCGCCCCCCTTGCTGTCGCCGC
+
FFFFFFFFFFFFFFFFFFFFFFFF:FFFFFFFFFFFFFFFFFFFFFFFFFFFFFF,FFFFFFFFFFFFFF:FFFF:FFFFFFFF::FFFFFFFFFFFFFF
@2118_merry1anna;chr1:942116-942271 N:0:1:A
CTCCTCACCTGGGGTCTGGCACAGAGCCGAGGGCACCCCCAGGAAGGGGGGCCTGAGATGGGGGCCCAGGGCGACGTGAGGGGCATTCTGCGGCGACAGC
+
FFFFFFFFFFFFFFFFFFFFFFFFFFFFFFFFFFFFFFFFFFFFFF:FFFFFFFFFFFFFFFFFFFFFFFFFFFFFFFFFFFFFFFFFFFFFFFFFFFFF
@2119_merry1anna;chr1:942116-942271 N:0:1:A
CTCATTGCGCTGCCGTCCACAGGGAGCTGCCTCAGCCGCCCCCCTTGCTGTCGCCGCAGAATGCCCCTCACGTCGCCCTGGGCCCCCATCTCAGGCCCCC
+
FFFFFFFFFFFFFFFF:FFFFFF:FFF:FFF:FFFFFFFFFFFFFFFFFFFFFFFFFFFFFFFFFFFFFFFFFFFFFFFFFF::FFFFFFFFFFFFFFFF
@2120_john2anna;chr1:942116-942271 N:0:1:A
CGACCGCCCGCGGGGCCGGCAATTAGCGGAGGCGGCGGGGGAGGGGCGCCGGGGCCTTTACGGGAACGGGGGCGGGGGGGACGCCGCTCATTGCGCTGCC
+
FFFFFFFFFFFFFFFFFFFFFFFFFFFFFFFFFFFFFFFFFFFFFFFFFFFFFFFFFFFFFFFFFFFFFFFFFFFFFFFFFFFFFFFFFFFFFFFF:FFF
@2121_john2anna;chr1:942116-942271 N:0:1:A
GCGCCGCCGGCGGGGGCGGGGATGGCGCGCGACCTGGGGCCGTAACGAGCTGCGCATCGACCGCCCGCGGGGCCGGCAATTAGCGGAGGCGGCGGGGGAG
+
FFFFFFFFFFFFFFFFFFFFFFFFFFFFFFFFFFFFFFFFFF:FFFFFFFFFFFFFFFFFFFFFFFFFFFFFFFFFFFFFFFFFFFFFFFFFFFFFFFFF
@2122_john2anna;chr1:942116-942271 N:0:1:A
CCACGCGGGCTCCCAGGGGATGCGCACCCGCCTCCTCACCTGGGGTCTGGCACAGAGCCGAGGGCACCCCCAGGAAGGGGGGCCTGAGATGGGGGCCCAG
+
FFFFFFFFFFFFF:FFFFFFFFFFFFFFFFFFFFFFFFFFFFFFFFFFFFFFFFFFFFFFFFFFFFFFFFFFFFFFFFFFFFFFFFFFFFFFFFFFFFFF
@2123_john2anna;chr1:942116-942271 N:0:1:A
TTTGCAATCCCCTACCCGGTCCGTCTCGGCTCCGACAGGGGCAGGGCCGGGTCCGCGAGCCTCCACGCGGGCTCCCAGGGGATGCGCACCCGCCTCCTCA
+
FFFFFFFFFFFFFFFFFFFFFFFFFFFFFFFFFFFFFFFFFFFFFFFFFFFF:,F:FFFFFFFFFFFFFFFFFFFFFFFFFF:F:FF,FFFFFFFFFFFF
@2124_merry1anna;chr1:942116-942271 N:0:1:A
TCCACGCGGGCTCCCAGGGGATGCGCACCCGCCTCCTCACCTGGGGTCTGGCACAGAGCCGAGGGCACCCCCAGGAAGGGGGGCCTGAGATGGGGGCCCA
+
FFFFFFFFF::FFFFFFFFFF:FFF:FFFFFFFFFFF:,FFFFFFFF:FFF,:,:FFFFFFFFFFFF,FFFF,FFFF:,,FF:FFF:FFFFFFFFFFF:F
@2125_john2anna;chr1:942116-942271 N:0:1:A
TCCGAGCCGGCCCTTTGCAATCCCCTACCCGGTCCGTCTCGGCTCCGACAGGGGCAGGGCCGGGTCCGCGAGCCTCCACGCGGGCTCCCAGGGGATGCGC
+
FFFFFFFFFFFFFFFFFFFFFF:FFFFFFFFFFF,FFFFFFFFFFFF:FFFFFFFFFFFFFFFFFFFFFFFFFFFFFFFFFFFFFFFFFFFF:FFFFF:F
@2126_john2anna;chr1:942116-942271 N:0:1:A
ATTAATTGGCGCCGCCGGCGGGGGCGGGGATGGCGCGCGACCTGGTGCCGTAACGAGCTGCGCATCGACCGCCCGCGGGGCCGGCAATTAGCGGAGGCGG
+
F:FFFFFFFFFFFFFFF:FFFFF:F:FF:::FFFFFFFFFFFFFF,FFFF:FFF:F:F:FFFFFF:FFFF,FFFFFFFF:,FFF,FFFFFF,FFFF,FFF
@2127_merry1anna;chr1:942116-942271 N:0:1:A
GCGCCGGGGCCTTTACGGGAACGGGGGCGGGGGGGACGCCGCTCATTGCGCTGCCGTCCACAGGGAGCTGCCTCAGCCGCCCCCCTTGCTGTCGCCGCAG
+
F:FFFFFFFFFFFFFFFFFFFFFFFFFFFFFFFFFFFFFFFFFFFFFFFFFFFFFFFFFFFFFFFFFFFFFFFFFFFFFFFFFFFFF:FFFFFFFFFFFF
@2128_john2anna;chr1:942116-942271 N:0:1:A
CAGGGCCGGGTCCGCGAGCCTCCACGCGGGCTCCCAGGGGATGCGCACCCGCCTCCTCACCTGGGGTCTGGCACAGAGCCGAGGGCACCCCCAGGAAGGG
+
FFFFFFFFFFFFFFFFFFFFFFFFFFFFFFFFFFFFFFFFFFFFFFFFFFFFFFFFFFFFFFFFFFFFFFFFFFFFFFFFFFFFFFFFFFFFFFFFFFFF
@2129_john2anna;chr1:942116-942271 N:0:1:A
CCTCACCTGGGGTCTGGCACAGAGCCGAGGGCACCCCCAGGAAGGGGGGCCTGAGATGGGGGCCCAGGGCGACGTGAGGGGCATTCTGCGGCGACAGCAA
+
FFFFFF:F:FFF:FFFFFFFFFFFFFF,FFFFF:FFFFFFFFFFFFFFF,FFFFF,FFFFFF,F:F,FFFF:FFFFFFFFFF,,FFFF:FFF:FFFFFFF
@2130_john2anna;chr1:942116-942271 N:0:1:A
CCTTCCTGGGGGTGCCCTCGGCTCTGTGCCAGACCCCAGGTGAGGAGGCGGGTGCGCATCCCCTGGGAGCCCGCGTGGAGGCTCGCGGACCCGGCCCTGC
+
FFFFFFFFFFFFFFFF:FF:FFFFFFFFFFFFFFFFFFFFF,FFFFFFFFFFFFFFFFFFFFFFFFFFFFFFFFFFFFF:FFFFFFFFFFFFFFFFF,FF
@2131_john2anna;chr1:942116-942271 N:0:1:A
AGGGAGCTGCCTCAGCCGCCCCCCTTGCTGTCGCCGCAGAATGCCCCTCACGTCGCCCTGGGCCCCCATCTCAGGCCCCCCTTCCTGGGGGTGCCCTCGG
+
FFFFFFFFFFFFFFFFFFFFFFFFFFFFFF:FFFF:FFFFFFFFFFFFFFFFFFFFFFFFFFFFFFFF:,FFFFFFFFFFFFFFFFFF:FFFFF:FFFFF
@2132_merry1anna;chr1:942116-942271 N:0:1:A
GGGTCTGGCACAGAGCCGAGGGCACCCCCAGGAAGGGGGGCCTGAGATGGGGGCCCAGGGCGACGTGAGGGGCATTCTGCGGCGACAGCAAGGGGGGCGG
+
FFF:FFF:FF::FFFFFFFFFFF:FFFFFFFFFFF,FFFFFFFFFFFFFFFFFFFFFFFFFFFFFFFFFFFFFFFFFFFFF::FFFFFFFFFFFFFFFFF
@2133_merry1anna;chr1:942116-942271 N:0:1:A
CTGTGCCAGACCCCAGGTGAGGAGGCGGGTGCGCATCCCCTGGGAGCCCGCGTGGAGGCTCGCGGACCCGGCCCTGCCCCTGTCGGAGCCGAGACGGACC
+
FFFFFFFFFFFFFFFFFFFFFFFFFFFFFFFFFFFFFFFFFFFFFFFFFFFFFFFFFFFFFFFFFFFFFFFFFFFFFFFFFFFFFFF:FFFFFFFFFFFF
@2134_john2anna;chr1:942116-942271 N:0:1:A
GGGCGCCGGGGCCTTTACGGGAACGGGGGCGGGGGGGACGCCGCTCATTGCGCTGCCGTCCACAGGGAGCTGCCTCAGCCGCCCCCCTTGCTGTCGCCGC
+
FFFFFFFFFFFFFFFFFFFFFFFFFFFFFFFFFFFFFFFFFFFFFFFFFFFFFFFFFFFFFFFFFFFFFFFFFFFFFFFFFFFFFFFFFFFFFFFFFFFF
@2135_john2anna;chr1:942116-942271 N:0:1:A
GGCCGGCAATTAGCGGAGGCGGCGGGGGAGGGGCGCCGGGGCCTTTACGGGAACGGGGGCGGGGGGGACGCCGCTCATTGCGCTGCCGTCCACAGGGAGC
+
FFFFFFFFFFFFFFFFFFFFFFFFFFFFFFFFFFFFFFFFFFFFFFFFFFFFFFFFFFFFFFFFFFFFFFFFFFFFFFFFFFFFFFFFFFFFFFFFFFFF
@2136_john2anna;chr1:942116-942271 N:0:1:A
GGGGGACAACGCGGGGTCGGGGGGTCCGAGGCGGTCCGAGCCGGCCCTTTGCAATCCCCTACCCGGTCCGTCTAGGCTCCGACAGGGGCAGGGCCGGGTC
+
FFFFFFFFFFFFFFFFFFFFFFFFFFFFFFFFFFFFFFFFFFFFFFFFFFFFFFFFFFFFFFFFFFFFFFFFFFFFFFFFFFFFFFFFFFFFFFFFFFFF
@2137_john2anna;chr1:942116-942271 N:0:1:A
CTGGGGCCGTAACGAGCTGCGCATCGACCGCCCGCGGGGCCGGCAATTAGCGGAGGCGGCGGGGGAGGGGCGCCGGGGCCTTTACGGGAACGGGGGCGGG
+
FFFFFFFFFFFFF:FFFFFFFFFFFFFFFFFFFFFFFFFFFFFFFFFFFFFFFFF:FFFFFFFFFFFFFFFFFFFF:FFFFFFFFFFFFFFFFFFFFFFF
@2138_merry1anna;chr1:942116-942271 N:0:1:A
GGAACGGGGGCGGGGGGGACGCCGCTCATTGCGCTGCCGTCCACAGGGAGCTGCCTCAGCCGCCCCCCTTGCTGTCGCCGCAGAATGCCCCTCACGTCGC
+
FFFFFFFFFFFFFFFFFFFFFFFFFFFFFFFFFFFFFFF:FFFFFFFFFFFFFFFFFFFFFFFFFFFFFFFFFFFFFFFFFFFFFFFFFFFFFFFFFFFF
@2139_john2anna;chr1:942116-942271 N:0:1:A
CCGGCAATTAGCGGAGGCGGCGGGGGAGGGGCGCCGGGGCCTTTACGGGAACGGGGGCGGGGGGGACGCCGCTCATTGCGCTGCCGTCCACAGGGAGCTG
+
FFFFFFFFFFFFFFFFFFFFFFFFFFFFFFFFFFFFFFFFFFFFFFFFFFFFFFFFFFFFF:FFF:FFFFFFFFFFFFFFFFFFFFFFFFFFFFFFFFFF
@2140_merry1anna;chr1:942116-942271 N:0:1:A
TGCGCTGCCGTCCACAGGGAGCTGCCTCAGCCGCCCCCCTTGCTGTCGCCGCAGAATGCCCCTCACGTCGCCCTGGGCCCCCATCTCAGGCCCCCCTTCC
+
FFFFFFFFFFFFFFFFFFFFFFFFFFFFF,FFFFFFFFFFFFFFFFFF::FFFF:FF,FFFFFFFFFFFFFFFFFFFF,FFFFF:FF:FFFFFFFFFFFF
@2141_john2anna;chr1:942116-942271 N:0:1:A
CGGCTCTGTGCCAGACCCCAGGTGAGGAGGCGGGTGCGCATCCCCTGGGAGCCCGCGTGGAGGCTCGCGGACCCGGCCCTGCCCCTGTCGGAGCCGAGAC
+
FFFFFFFFFFFFFFFFFFFFFFFFFFFFFFFFFFFFFFFFFFFFFFFFFFFFFFFFFFFFFFFFFFFFFFF:FF:FFFFFFFFFFFF:FFFFFFFFFFFF
@2142_john2anna;chr1:942116-942271 N:0:1:A
GCTGCGCATCGACCGCCCGCGGGGCCGGCAATTAGCGGAGGCGGCGGGGGAGGGGCGCCGGGGCCTTTACGGGAACGGGGGCGGGGGGGACGCCGCTCAT
+
FFFFFFFFFFFFFFFFFFFFFFFFFFFFFFFFFFFFFFFFFFFFFFFFFFFFFFFFFFFFFFFFFFFFFFFFFFFFFFFFFFFFFFFFFFFFFFFFFFFF
@2143_merry1anna;chr1:942116-942271 N:0:1:A
GAGGGGCATTCTGCGGCGACAGCAAGGGGGGCGGCTGAGGCAGCTCCCTGTGGACGGCAGCGCAATGAGCGGCGTCCCCCCCGCCCCCGTTCCCGTAAAG
+
FFFFFFFFFFFFFFFFFFFFFFFFFFFFFFFFFFFFFFFFFFFFFFFFFFFFFFFFFFFFFFFFFFFFFFFFFFF,FFFFFFFFFFFFFFFFFFFFF:FF
@2144_john2anna;chr1:942116-942271 N:0:1:A
GGGAGGGGCGCCGGGGCCTTTACGGGAACGGGGGCGGGGGGGACGCCGCTCATTGCGCTGCCGTCCACAGGGAGCTGCCTCAGCCGCCCCCCTTGCTGTC
+
F:FFFFFFFFFFFFFFFFFFFFFFFFFFFFFFFFFFFFFFFFFFFFFFFFFFFFF:FFFFFFFFFFFFFFFF:FFFFFFFFFFFFFFFFFFFF:FFF:FF
@2145_john2anna;chr1:942116-942271 N:0:1:A
GTGAGGGGCATTCTGCGGCGACAGCAAGGGGGGCGGCTGAGGCAGCTCCCTGTGGACGGCAGCGCAATGAGCGGCGTCCCCCCCGCCCCCGTTCCCGTAA
+
FFFFFFFFFFFFFFFFFFFFFFFFFFFFFFFFFFFFFFFFFFFFFFFFFFFFFFFFFFFFFFFFFFFFFFFFFFFFFFFFFFFFFFFFFFFFFFFFFFFF
@2146_merry1anna;chr1:942116-942271 N:0:1:A
GAGGGGCGCCGGGGCCTTTACGGGAACGGGGGCGGGGGGGACGCCGCTCATTGCGCTGCCGTCCACAGGGAGCTGCCTCAGCCGCCCCCCTTGCTGTCGC
+
FFFFFFFFFFFFFFFFFFFFFFFFFFFFFFFFFFFFFFFFFFFFFFFFFFFFFFFFFFFFF,FFFFFFFFFFFFFFFFFFFFFFFFFFFFFFFFFFFFFF
@2147_john2anna;chr1:942116-942271 N:0:1:A
ACGGGAACGGGGGCGGGGGGGACGCCGCTCATTGCGCTGCCGTCCACAGGGAGCTGCCTCAGCCGCCCCCCTTGCTGTCGCCGCAGAATGCCCCTCACGT
+
F,,,,FFFFF::FFF,FFFFFFFFFFFFFFFFF:FF,,FFFF:FFF:,FF:FF:FF,F,FF::F:F,,:,::FF:,F,FF,FFF:F:F,FFF::FFFF:,
@2148_merry1anna;chr1:942116-942271 N:0:1:A
CGCCGGGTCAGCGCCTCCGCGCCGCCGCCGAGATTAATTGGCGCCGCCGGCGGGGGCGGGGATGGCGCGCGACCTGGGGCCGTAACGAGCTGCGCATCGA
+
FFFFFFFFFFFFFFFFFFFFFFFFFFFFFFFFFFFFFFFFFFFFFFFFFFFFFFFFFFFFFFFF:FFFFFFFFFFFFFFFFFFFFFFFFFFFFFFFFFFF
@2342_merry1anna;chr1:942390-942508 N:0:1:A
CTCTCCAGCTCCTTCTGCCGCAGGAGGTCGGCGGGCAGCTCCAGCCTGGGCCGGGGGCAGACGCGGGTCAGCCGCCTCCCGGGCCGCGCGGCCCCGCCCG
+
FFFFFFFFFFFF:FFF:FFFF::FFFFFF,FFF:FFFF:FFFF:FFFFFFFFF,FFFF:,FFFFFFFFFF,,FF:FFFFFF:FFFFFFF,FFF:FFFFFF
@2343_john1anna;chr1:942390-942508 N:0:1:A
CTCGGACCGCCTCGGACCCCCCGACCCCGCGTTGTCCCCCTCCCCACCAGGCTACGGCTTCCTGCCCCCCGCGCAGGCGGAGATGTTCGCCTGGCAGCAG
+
FFFFFFFFFFFFFFFFFFFFFFFFFFFFFFFFFFFFFFFFFFFFFFFFF:FFFFFFFFFFFFFFFFFFFFFFFFFFFFFFFFFFFFFFFFFFFFFFFFFF
@2344_merry1anna;chr1:942390-942508 N:0:1:A
GCGCGCTCTCCAGCTCCTTCTGCCGCAGGAGGTCGGCGGGCAGCTCCAGCCTGGGCCGGGGGCAGACGCGGGTCAGCCGCCTCCCGGGCCGCGCGGCCCC
+
FFFFFFFFFFFFFFFFFFFFFFFFFFFFFFF:FFF:FFFFFFFFFFFFFFFFFFFFFFFFFFFFFFFFFFFFFFFFF:FFFFFFFFFFFFFFFFFFFFFF
@2345_merry1anna;chr1:942390-942508 N:0:1:A
TGGAGGCTCGCGGACCCGGCCCTGCCCCTGTCGGAGCCGAGACGGACCGGGTAGGGGATTGCAAAGGGCCGGCTCGGACCGCCTCGGACCCCCCGACCCC
+
FFFFFFFFFFFFFFFFFFFFFFFFFFFFFFFFFFFFFFFFFFFFFFFFFFFFFFFFFFFFFFFFFFFFFFFFFFFFFFFFFFFFFFFFFFFFFFFFFFFF
@2346_john1anna;chr1:942390-942508 N:0:1:A
CCTGCCCCCCGCGCAGGCGGAGATGTTCGCCTGGCAGCAGGAGCTCCTGCGGAAGCAGAACCTGGCCCGGTAGGTGCGGGGAGGCGGGCGGGGCCGCGCG
+
FFFFFFFFFFF:FF:FFFFFFFFFFFFFF:F:FFFFFFFF::FFF:FFFFFFFFFFFFFFFFFFFFF:FF::FFFFFFFFF:FFFFFFFFFFFFFFFFFF
@2347_john1anna;chr1:942390-942508 N:0:1:A
GCGGGCAGCTCCAGCCTGGGCCGGGGGCAGACGCGGGTCAGCCGCCTCCCGGGCCGCGCGGCCCCGCCCGCCTCCCCGCACCTACCGGGCCAGGTTCTGC
+
FFFFFFFFFFFFFFFFFFFFFFFFFFFFFFFFFFFFFFFFFFF:FFFFF:FFFFFFFFFFFFFFFFFFFFFFFFFFFFFFFFFFFFFFFFFFFFFFF:FF
@2348_john1anna;chr1:942390-942508 N:0:1:A
AGCCGTAGCCTGGTGGGGAGGGGGACAACGCGGGGTCGGGGGGTCCGAGGCGGTCCGAGCCGGCCCTTTGCAATCCCCTACCCGGTCCGTCTCGGCTCCG
+
FFFFFFFFFFFF:FF,FFFFFFFFFFFFFFF:FFFFFFFFFFFFFFFFFFFFFFFFFFFFFFFFFFFFFFFFFFF:FFFFFFFFFFFFFFFFFFFFFFFF
@2349_john1anna;chr1:942390-942508 N:0:1:A
GGTCTCGGGCGCCAGCAGCTGTGGGCGCGCGCTCTCCAGCTCCTTCTGCCGCAGGAGGTCGGCGGGCAGCTCCAGCCTGGGCCGGGGGCAGACGCGGGTC
+
FFFFFFFFFFFFFFFFFFFFFFFFFFF:FFFFFFFFFFFFFFFFFFFFFFFFFFFFFFFFFFFFF:FFFFFFFFFFFFFFFFFFFFFFFFF:FFFFFFFF
@2350_john1anna;chr1:942390-942508 N:0:1:A
CGGCTTCCTGCCCCCCGCGCAGGCGGAGATGATCGCCTGGCAGCAGGAGCTCCTGCGGAAGCAGAACCTGGCCCGGTAGGTGCGGGGAGGCGGGCGGGGC
+
FFFFFFFFFFFFFFFFFFFFFFFFFFFFFFF,FFFFFFFFFFFFFFFFFFFFFFFFFFFFFFFFFFFFFFFFFFFFFFFFFF:FFFFFFFFFFFFFFFFF
@2351_merry1anna;chr1:942390-942508 N:0:1:A
ACCGGGCCAGGTTCTGCTTCCGCAGGAGCTCCTGCTGCCAGGCGAACATCTCCGCCTGCGCGGGGGGCAGGAAGCCGTAGCCTGGTGGGGAGGGGGACAA
+
FFFFFFFFFFFFFFFFFFFFFFFFFFFFFFFFFFFFFFFFFFFFFFFFFFFFFFFFFFFFFFFFFFFFFFFFFFFFFFFFFFFFFFFFFFFFFFFFFFFF
@2352_merry1anna;chr1:942390-942508 N:0:1:A
TGCTGCCAGGCGAACATCTCCGCCTGCGCGGGGGGCAGGAAGCCGTAGCCTGGTGGGGAGGGGGACAACGCGGGGTCGGGGGGTCCGAGGCGGTCCGAGC
+
FFFFFFFFFFFFFFFFFFFFFFFF:FFFFFFFFFFFFFFFFFFFFFFFFFFFFF:FFFF,FF:FFFFFFFF::FFF,:FF,FFFFFF:FFFFFFFFFFFF
@2353_john1anna;chr1:942390-942508 N:0:1:A
CCCGCGTTGTCCCCCTCCCCACCAGGCTACGGCTTCCTGCCCCCCGCGCAGGCGGAGATGTTCGCCTGGCAGCAGGAGCTCCTGCGGAAGCAGAACCTGG
+
FFFFFF:FFFFFFFFFFFFFFFFFFFFFFFFFFFFFFFFF:FFFFFFFFFFFFFFFFFFFFFFFFF:FFFFFFFFFFFFFFFFFFFF:F:F,FF:FFF:F
@2354_john1anna;chr1:942390-942508 N:0:1:A
GAGGAGGCGGGTGCGCATCCCCTGGGAGCCCGCGTGGAGGCTCGCGGACCCGGCCCTGCCCCTGTCGGAGCCGAGACGGACCGGGTAGGGGATTGCAAAG
+
FFFFFFFFFFFFFFFFFFFFFFFFFFFFFFFFFFFFFFFFFFFFFFFFFFFFFFFFFFFFFFFFFFFFFFFFFFFFFFFFFFFFFFFFFFFFFFFFFFFF
@2355_john1anna;chr1:942390-942508 N:0:1:A
CGGGCAGCTCCAGCCTGGGCCGGGGGCAGACGCGGGTCAGCCGCCTCCCGGGCCGCGCGGCCCCGCCCGCCTCCCCGCACCTACCGGGCCAGGTTCTGCT
+
FFFFFFFFFFFFFFFFFFFFFFFFFFFFFFFFFFFFFFFFFFFFFFFFFFFFFFFFFFFFFFFFFFFFFFFFFFFFFFFFFFFFFFFFFFFFFFFFFFF:
@2356_john1anna;chr1:942390-942508 N:0:1:A
CCGCGCGGCCCCGCCCGCCTCCCCGCACCTACCGGGCCAGGTTCTGCTTCCGCAGGAGCTCCTGCTGCCAGGCGAACATCTCCGCCTGCGCGGGGGGCAG
+
FFFFFFFFFFFFFFFFFFFFF:FFFFFFFFFFFFFFF:FFFFFFFFF:FFFFFFFFFFFFFFFFFFFFFFFFFFFFFFFFFFFFFFFFFFFFFFFFFFFF
@2357_merry1anna;chr1:942390-942508 N:0:1:A
CTCGGACCCCCCGACCCCGCGTTGTCCCCCTCCCCACCAGGCTACGGCTTCCTGCCCCCCGCGCAGGCGGAGATGTTCGCCTGGCAGCAGGAGCTCCTGC
+
FFFFFFFFFFFFFFFFFFFFFFFFFFFFFFFFFFFFFFFFFFFFFFFFFFFFFFFFFFFFFFFFFFFFFFFFFFFFFFFFFFFFFFFFFFFFFFFFFFFF
@2358_john1anna;chr1:942390-942508 N:0:1:A
GGTGAGGAGGCGGGTGCGCATCCCATGGGAGCCCGCGTGGAGGCTCGCGGACCCGGCCCTGCCCCTGTCGGAGCCGAGACGGACCGGGTAGGGGATTGCA
+
FFFFFFFFFFFFFF:FFFF,FF::,FFF,F:FFFFFFFFFFFF,:F:FFF,FF:,FFFF:FFFFFFFFFFFFFF,FFFFF:FF::FFFFF:FFFFFFF:F
@2359_john1anna;chr1:942390-942508 N:0:1:A
GGGCGCGCGCTCTCCAGCTCCTTCTGCCGCAGGAGGTCGGCGGGCAGCTCCAGCCTGGGCCGGGGGCAGACGCGGGTCAGCCGCCTCCCGGGCCGCGCGG
+
FFFFFFFFFFFFFFFFFFFFFFFFFFFFFFFFFFFFFFFFFFFFFFFFFFFFFFFFFFFFFFFFFFFFFFFFFFFFFFFFFFFFFFFFFFFFFFFFFFFF
@2360_merry1anna;chr1:942390-942508 N:0:1:A
GGGAGGGGGACAACGCGGGGTCGGGGGGTCCGAGGCGGTCCGAGCCGGCCCTTTGCAATCCCCTACCCGGTCCGTCTCGGCTCCGACAGGGGCAGGGCCG
+
FFFFFFFFFFFFFF:FFFFF:FFFFFFFFFFFFFFFFFFFFFFFFFFFFFFFFFFFFFFFFFFFFFFFFFFFFFFFFFFFFFFFFFFFFFFFF:FFFFFF
@2361_merry1anna;chr1:942390-942508 N:0:1:A
CCGCCTCCCGGGCCGCGCGGCCCCGCCCGCCTCCCCGCACCTACCGGGCCAGGTTCTGCTTCCGCAGGAGCTCCTGCTGCCAGGCGAACATCTCCGCCTG
+
FFFFFFFFFFFFFFFFFFFFFFFFFFFFFFFFFFFFFFFFFFFFFFFFFFFFFFFFFFFFFFFFFFFFFFFFFFFFFFFFFFFFFFFFFFFFFF:FFFFF
@2362_john1anna;chr1:942390-942508 N:0:1:A
GTAGGGGATTGCAAAGGGCCGGCTCGGACCGCCTCGGACCCCCCGACCCCGCGTTGTCCCCCTCCCCACCAGGCTACGGCTTCCTGCCCCCCGCGCAGGC
+
FF:FFFFFFFFFFFFFFFFFFFFFFFFFFFFFFFFF:FF,FFFFFFFFFFFFFFFFFFFF::FFFFFFFFFFFFFFFFF:FFFF:FFFFFF:FF:FFFF:
@2363_john1anna;chr1:942390-942508 N:0:1:A
CTGCCGCAGGAGGTCGGCGGGCAGCTCCAGCCTGGGCCGGGGGCAGACGCGGGTCAGCCGCCTCCCGGGCCGCGCGGCCCCGCCCGCCTCCCCGCACCTA
+
FFFFFFFFFFFFFFFFFFFFFFFFFFFFFFFFFFFFFFFFFFFF,:F:FFFFFFFFFFFFFFFFFFFFFFFFFFFFFFFFFF:FFFFFFF:FFFFFFFFF
@2364_john1anna;chr1:942390-942508 N:0:1:A
GGGATTGCAAAGGGCCGGCTCGGACCGCCTCGGACCCCCCGACCCCGCGTTGTCCCCCTCCCCACCAGGCTACGGCTTCCAGCCCCCCGCGCAGGCGGAG
+
,FFFFFFF:F:FF:FFF,FFF,F:,F,,FF:F,:FFFF::FF,FFFFFFFFFFFFFFFFF,FFF,,F,F,:FFFF,FF,F,,FFFFFF:FFFF:,F,FF,
@2365_merry1anna;chr1:942390-942508 N:0:1:A
CGCCTGCGCGGGGGGCAGGAAGCCGTAGCCTGGTGGGGAGGGGGACAACGCGGGGTCGGGGGGTCCGAGGCGGTCCGAGCCGGCCCTTTGCAATCCCCTA
+
FFFFFFFFFFFFFFFFFFFFFFFFFFFFFFFFFFFFFF:FFFFFFFFFFFFFFFFFFFFFFFFFFFFFFFF:FFFFFFFFFFFFFFFFFFFFFFFFFFFF
@2366_john1anna;chr1:942390-942508 N:0:1:A
CGGCTCGGACCGCCTCGGACCCCCCGACCCCGCGTTGTCCCCCTCCCCACCAGGCTACGGCTTCCTGCCCCCCGCGCAGGCGGAGATGTTCGCCTGGCAG
+
FFFFFFFFFFFFFFFFFFFFFFFFFFFFFFFFFFFFFFFFFFFFFFFFFFFFFFFFFFFFFFFFFFFFFFFFFFFFFFFFFFFFFFFFFFFFFFFFFFFF
@2367_john1anna;chr1:942390-942508 N:0:1:A
TTGTCCCCCTCCCCACCAGGCTACGGCTTCCTGCCCCCCGCGCAGGCGGAGATGTTCGCCTGGCAGCAGGAGCTCCTGCGGAAGCAGAACCTGGCCCGGT
+
FFFFFFFFFFFFFFFFFFFFFFFFFFFFFFFFFFFFFFFFFFFFFFFFFFFFFFFFFFFFFFFFFFFFFFFFFFFFFFFFFFFFFFFFFFFFFFFFFFFF
@2368_john1anna;chr1:942390-942508 N:0:1:A
GGCGGGCAGCTCCAGCCTGGGCCGGGGGCAGACGCGGGTCAGCCGCCTCCCGGGCCGCGCGGCCCCGCCCGCCTCCCCGCACCTACCGGGCCAGGTTCTG
+
FFFFFFFFFFFFFFFFFFFFFFFFFFFFFFFFFFFFFFFFFFFFF:FFFFFFFFFFFFFFFFFFFFFFFFFFFFFFFFFFFFFFFFFFFFFFFFFFF:FF
@2369_john1anna;chr1:942390-942508 N:0:1:A
AGACGCGGGTCAGCCGCCTCCCGGGCCGCGCGGCCCCGCCCGCCTCCCCGCACCTACCGGGCCAGGTTCTGCTTCCGCAGGAGCTCCTGCTGCCAGGCGA
+
FFFFFFFFFFFFFFFFFFFFFFFFFFFFFFFFFFF:FFFFFFFFFFFFFFFFFFFFFFFFFFFFFFFFFFFFFFFFFFFFFFFFFFFFFFFFFFFFFFFF
@2370_merry1anna;chr1:942390-942508 N:0:1:A
AGACGCGGGTCAGCCGCCTCCCGGGCCGCGCGGCCCCGCCCGCCTCCCCGCACCTACCGGGCCAGGTTCTGCTTCCGCAGGAGCTCCTGCTGCCAGGCGA
+
FFFFFFFFFFFFFFFFFFFFFFFFFFFFFFFFFFFFFFFFFFFFFFFFFFFFFFFFFFFFFFFFFFFFFFFFFFFFFFFFFFF:FFFFFFFFFFFFFFFF
@2371_merry1anna;chr1:942390-942508 N:0:1:A
GGGCGCCAGCAGCTGTGGGCGCGCGCTCTCCAGCTCCTTCTGCCGCAGGAGGTCGGCGGGCAGCTCCAGCCTGGGCCGGGGGCAGACGCGGGTCAGCCGC
+
FFFFFFFFFFFFFFFFFFFFFFFFFFFFFFFFFFFFFFFFFFFFFFFFFFFFFFFFFFFFFFFFFFFFFFFFFFFFFF:FFFFFFF,FFFFFFFFFFFFF
@2372_john1anna;chr1:942390-942508 N:0:1:A
CCGGGCCAGGTTCTGCTTCCGCAGGAGCTCCTGCTGCCAGGCGAACATCTCCGCCTGCGCGGGGGGCAGGAAGCCGTAGCCTGGTGGGGAGGGGGACAAC
+
FFFFFFFFFFFFFFFFFFFFFFFFFFFFFFFFFFFFFFFFFFFFFFFFFFFFFFFFFFFFFFFFFFFFFFFFFFFFFFFFFFFFFFFFFFFFFFFFFFFF
@2373_john1anna;chr1:942390-942508 N:0:1:A
CTGCCGCAGGAGGTCGGCGGGCAGCTCCAGCCTGGGCCGGGGGCAGACGCGGGTCAGCCGCCTCCCGGGCCGCGCGGCCCCGCCCGCCTCCCCGCACCTA
+
FFFFFFFFFFFFFFFFFFFFFFFF:FFFFFFFFFFFFFFFFFFFFFFFFFFFFFFFFFFFFFFFF:FFFFFFFFFFFFFFFFFFFFFFFFFFFFFFFFFF
@2650_john2anna;chr1:942539-943078 N:0:1:A
CCAAAGACTCGGACGGAGAGGACCCCGAGACGGCAGCTGTTGGGTGCAGGGGGCCCACTCCGGGCCAAGCTCCAGCTGGAGGGGCCGGCGCCGAGGGGAA
+
FFFFFFFF:FFFFFFFFFFFFFFFFFFFFFFFFFFFFFFFFFFFFFFFFFFFFFFFFFFFFFFFFFFFFFFFFFFFFFF:FFFFFFFFFFFFFFFFFFFF
@2651_merry1anna;chr1:942539-943078 N:0:1:A
CCCCCTGCACCCAACAGCTGCCGTCTCGGGGTCCTCTCCGTCCGAGTCTTTGGGGGGCTCGTCTTCCGAGCCATCTTGTGCCCAGAGCCTAGCCCCCGTC
+
FFFFFFFFFFFFFFFFFFFFFFFFFFFFFF:FFFFFFFFFFFFFFFFFFFFFFFFFFFFFFFFFFFFFFFFFFFF:FFFFFFFFFFFFFFFFFFFFFFFF
@2652_john2anna;chr1:942539-943078 N:0:1:A
CTGCAGCGGCGCGGGGCCCTGCTGGTGCTGAACCACGGCGCGGCGCCACTGCTGGCCCTGCCCCCCCAGGGGCCCCCGGGCTCCGGACCCCCCACCCCGT
+
FFFFFFFFFFFFFFFFFFFFFFFFFFFFFFFFFFFFFFFFFFFFFFFFFFFFFFFFFFFFFFFFFFFFFFFFFFFFFFFFFFFFFFFFFFFFFFFFFFFF
@2653_merry1anna;chr1:942539-943078 N:0:1:A
GTCCCGGGACGGGGTGGGGGGTCCGGAGCCCGGGGGCCCCTGGGGGGGCAGGGCCAGCAGTGGCGCCGCGCCGTGGTTCAGCACCAGCAGGGCCCCGCGC
+
FFFFFFFFFFFFFFFFFFFFFFFFFFFFFFFFFFFFFFFFFFFFFFFFFFFFFFFFFFFFFFFFFFFFFFFFFFFFFFFFFFFFFFFFFFFFFFFFFFFF
@2654_john2anna;chr1:942539-943078 N:0:1:A
TGAGGCAGGGCCGGGACCCCCCTTCCGGGGGGCTCGCCGGGCAGAGTCCCGGGACGGGGTGGGGGGTCCGGAGCCCGGGGGCCCCTGGGGGGGCAGGGCC
+
FFFFF::FFFFFF,FFFFFFFF:FF,F:FFF,FFF:F:FF,FFFFFFF,FFFFFFFFFFFFFFF,:,F,:,FF,FFF::FFFFF,FFFFFFFFFFFFFF:
@2655_merry1anna;chr1:942539-943078 N:0:1:A
CGCCGCGCCGTGGTTCAGCACCAGCAGGGCCCCGCGCCGCTGCAGCTCCTCGGCGCCGTCGTTGGGGCGCAGGGCGGTCTCGGGCGCCAGCAGCTGTGGG
+
FFFFFFFFFFFFFFFFFFFFFFFFFFFFFFFFFFFFFFFFFFFFFFFFFFFFFFFFFFFFFFFFFFFFFFFFFFFFFFFFFFFFFFFFFFFFFFFFFFFF
@2656_john2anna;chr1:942539-943078 N:0:1:A
TCGTTGGGGCGCAGGGCGGTCTCGGGCGCCAGCAGCTGTGGGCGCGCGCTCTCCAGCTCCTTCTGCCGCAGGAGGTCGGCGGGCAGCTCCAGCCTGGGCC
+
FFFFFFFFFFFFFFFFFFFFFFFFFFFFFFFFFFFFFFFFFFFFFFFFFFFFFFFFFFFFFFFFFFFFFFFFFFFFFFFFFFFFFFFFFFFFFFFFFFFF
@2657_merry1anna;chr1:942539-943078 N:0:1:A
TCCTCTCCGTCCGAGTCTTTGGGGGGCTCGTCTTCCGAGCCATCTTGTGCCCAGAGCCTAGCCCCCGTCATCTCCTTGGACTCGCTGGGCCGCGCTGAGG
+
FFFFFFFFFFFFFFFFFFFFFFFFFFFFF:FFFFFFFFFFFFFFFFFFFFFFFFFFFFFFFFFFFFFFFFFFFFFFFFFFFFFFFFFFFFFFFFFFFFFF
@2658_merry1anna;chr1:942539-943078 N:0:1:A
CGGGGGGCTCGCCGGGCAGAGTCCCGGGACGGGGTGGGGGGTCCGGAGCCCGGGGGCCCCTGGGGGGGCAGGGCCAGCAGTGGCGCCGCGCCGTGGTTCA
+
FFFFFFFFFFFFFFFFFFFFFFFFFFFFFFFFFFFFFFFFFFFFFFFFFFFFFFFFFFFFFFFFFFFF:FFFFFFFFFFFFFFFFFFFFFFFFFFFFFFF
@2659_john2anna;chr1:942539-943078 N:0:1:A
CTGGTGCTGAACCACGGCGCGGCGCCACTGCTGGCCCTGCCCCCCCAGGGGCCCCCGGGCTCCGGACCCCCCACCCCGTCCCGGGACTCTGCCCGGCGAG
+
FFFFFFFFFFFFFFFF:FFFFFFFFFFFFFFFFFFFFFFFFFFFFFFFFFFFFFFFFFFFFFFFFFFFFFFFFFFFFFFFFFFFFFFFFFFFFFFFFFFF
@2660_john2anna;chr1:942539-943078 N:0:1:A
TCCAGCTGGAGGGGCCGGCGCCGAGGGGAAGGGGCTTTTCCCAGGGTCCACACTGCCCCTGGGCTTCCCTTATGCCGTCAGCCCCTACTTCCACACAGGT
+
FFF:FFF:FFFFFFFF:FF:F:F,FFFFFFFFFFFFFFFFFFFFFFFFFFFFFFFFFFFFFF,FFFFFFFFF:FFF:FFFFFF,FFFFFFFFFFFFF:FF
@2661_john2anna;chr1:942539-943078 N:0:1:A
CCCCTCCAGCTGGAGCTTGGCCCGGAGTGGGCCCCCTGCACCCAACAGCTGCCGTCTCGGGGTCCTCTCCGTCCGAGTCTTTGGGGGGCTCGTCTTCCGA
+
FFFFFFFFFFFFFFFFFFFFFFFFFFFFFFFFFFFFFFFFFFFFFFFFFFFFFFFFFFFFFFFFFFFFFFFFFFFFFFFFFFFFFFFFFFFFFFFFFFFF
@2662_merry1anna;chr1:942539-943078 N:0:1:A
GACTCGGACGGAGAGGACCCCGAGACGGCAGCTGTTGGGTGCAGGGGGCCCACTCCGGGCCAAGCTCCAGCTGGAGGGGCCGGCGCCGAGGGGAAGGGGC
+
FFFFFFFFFFFFFFFFFFFFFFFFFFFFFFF:FFFFFFFFFFFFFFFFFFFFFFFFFFFFFFFFFFFFFF:FFFFFFFFFFFFFFFFFFFFFFFFFFFFF
@2663_john2anna;chr1:942539-943078 N:0:1:A
TACCCGCCCGTCTCCTGACCGTCGTGTGCCCCAATTGCTGAGGTGGGGGATGGGTGCCTAAGGGGAATTTTTCCTCCCCCCAAGACCCTTCCACAGGCGG
+
FFFFFFFFFFFFFFFFFFFFFFFFFFFFFFFFFFFFFFFFFFFFFFFFFFFFFFFFFFFFFFFFFFFFFFFFFFFFFFFFFFFFFFFFFFFFFFFFFFFF
@2664_merry1anna;chr1:942539-943078 N:0:1:A
CCGTCCCGGGACTCTGCCCGGCGAGCCCCCCGGAAGGGGGGTCCCGGCCCTGCCTCAGCGCGGCCCAGCGAGTCCAAGGAGATGACGGGGGCTAGGCTCT
+
FFFFFFFFFFFFFFFFFFFFF:FFFFFFFFFFFFFFFFFFFFFFFFFFFFFFFFFFFFFFFFFFFFFFFFFFFFFFFFFFFF,:FFFF,FFF,F:FFFF:
@2665_john2anna;chr1:942539-943078 N:0:1:A
CCGTCATCTCCTTGGACTCGCTGGGCCGCGCTGAGGCAGGGCCGGGACCCCCCTTCCGGGGGGCTCGCCGGGCAGAGTCCCGGGACGGGGTGGGGGGTCC
+
FFFFFFFFFFFFFFFFFFFFFFFFFFFFFFFFFFFFFFFFFFFFFFFFFFFFFFFF:FFFFFFFFFFFFFFFFFFFFFFFFFFFFFFFFFFFFFFFFFFF
@2666_merry1anna;chr1:942539-943078 N:0:1:A
AGGGCGGTCTCGGGCGCCAGCAGCTGGGGGCGCGCGCTCTCCAGCTCCTTCTGCCGCAGTAGGTCGGCGTGCAGCTCCAGCCTGGGCCGGGGGCAGACGC
+
,FFF,F:FFFF:F,,F:FF::,:,:F,:FFFFFF::,:F,FF,F:,F,FF:F:F,,F,F,,FF,F,,FF,,FF:F,FFFFF,F,,,FF:,,FFFFFF,::
@2667_john2anna;chr1:942539-943078 N:0:1:A
GTAGGGGATTGCAAAGGGCCGGCTCGGACCGCCTCGGACCCCCCGACCCCGCGTTGTCCCCCTCCCCACCAGGCTACGGCTTCCTGCCCCCCGCGCAGGC
+
FFFFFFFFFFFFFFFFFFFFFFFFF:FFFFFFFFFFFFFFFFFFFFFFFFFFFFFFFFFFFFFFFFFFFFFFFFFFFFFFFFFFFFFFFFFFFFFFFFFF
@2668_john2anna;chr1:942539-943078 N:0:1:A
TGGCAGCAGGAGCTCCTGCGGAAGCAGAACCTGGCCCGGTAGGTGCGGGGAGGCGGGCGGGGCCGCGCGGCCCGGGAGGCGGCTGACCCGCGTCTGCCCC
+
FFFFFFFFFFFFFFFFFFFFFFFFFFFFFFFFFFFFFFFFFFFFFFFFFFFFFFFFFFFFFFFFFFFF:FFFFFF:FFFFFFFFFFFFF:FFFFFFFFFF
@2669_merry1anna;chr1:942539-943078 N:0:1:A
GCAGCTGTGGGCGCGCGCTCTCCAGCTCCTTCTGCCGCAGGAGGTCGGCGGGCAGCTCCAGCCTGGGCCGGGGGCAGACGCGGGTCAGCCGCCTCCCGGG
+
FFFFFFFFFFFFFFFFFFFFFFFFFFFFFFFFFFFFFFFFFFFFFFFFFFFFFFFFFFFFFFFFFFFFFFFFFFFFFFFFFFFFFFFFFFFFFFFFFFFF
@2670_john2anna;chr1:942539-943078 N:0:1:A
CCCCCAAGACCCTTCCACAGGCGGCCTGCCAGTCCTGTGCCCTCTGGAAGGATCTAGAGTGTGGGGGTGCCCACCTGTGTGGAAGTAGGGGCTGACGGCA
+
FFFFFFFFFFFFFFFFFFFFFFFFFFFFFFFFFFFFFFFFFFFFFFFFFFFFFFFFFFFFFFFFFFFFFFFFFFFFFFFFFFFFFFFFFFFFFFFFFFFF
@2671_john2anna;chr1:942539-943078 N:0:1:A
TGGGCGCGCGCTCTCCAGCTCCTTCTGCCGCAGGAGGTCGGCGGGCAGCTCCAGCCTGGGCCGGGGGCAGACGCGGGTCAGCCGCCTCCCGGGCCGCGCG
+
FFFF,FFFFFFFFFF::FFFFF:FFFFFFFFFFFFFFFFFFF:FFFFFF,FFFFFFF,F:FFFF:F,,FFFFF,:F:F,F,F,FFF:,:FFF:,FF,F:F
@2672_john2anna;chr1:942539-943078 N:0:1:A
ACTGCCCCTGGGCTTCCCTTATGCCGTCAGCCCCTACTTCCACACAGGTGGGCACCCCCACACTCTAGATCCTTCCAGAGGGCACAGGACTGGCAGGCCG
+
:FFFFFFFFFFFFFFFFFFFFFFFFFFFFFFFFFFFFFFFFFFFFFFFFFF,FFFFFFFFFFFFFFFFFFFFFFFF:FFFFFFFFFFFFFFFFFFFFFFF
@2673_merry1anna;chr1:942539-943078 N:0:1:A
CCTGCACCCAACAGCTGCCGTCTCGGGGTCCTCTCCGTCCGAGTCTTTGGGGGGCTCGTCTTCCGAGCCATCTTGTGCCCAGAGCCTAGCCCCCGTCATC
+
FFFFFFFFFFFFFFFFFFFFFFFFFFFFFFFFFFFFFFF:FFFFFFFFFFFFFFFFFFFFFFFFFFFFFFFFFFFFFFFFFFFFFFFFFFFFFFFFF:FF
@2674_merry1anna;chr1:942539-943078 N:0:1:A
GGGGGTGCCCACCTGTGTGGAAGTAGGGGCTGACGGCATAAGGGAAGCCCAGGGGCAGTGTGGACCCTGGGAAAAGCCCCTTCCCCTCGGCGCCGGCCCC
+
FFFFFFFFFFFFFFFFFFFFFFFFFF:FFFFFFFFFFFFFFFFFFFFFFFFFFFFFFFFFFFFFFFFFFFFFFFFFFFFF:FFFFFFFFFFFFFFFFFFF
@2675_merry1anna;chr1:942539-943078 N:0:1:A
GGGGCCCCTGGGGGGGCAGGGCCAGCAGTGGCGCCGCGCCGTGGTTCAGCACCAGCAGGGCCCCGCGCCGCTGCAGCTCCTCGGCGCCGTCGTTGGGGCG
+
FFFFFFFFFFFF:FFFFFF:FFFFFFFFFFFFFFFFFFFFFFFFFFFFFFFFFFFFFFFFFFFFFFFFF,FFFFFFFFFFFFFFFFFFFFFFFFFFFFFF
@2676_merry1anna;chr1:942539-943078 N:0:1:A
GGGGGGCTCGCCGGGCAGAGTCCCGGGACGGGGTGGGGGGTCCGGAGCCCGGGGGCCCCTGGGGGGGCAGGGCCAGCAGTGGCGCCGCGCCGTGGTTCAG
+
FFFFFFFFFFFFFFFFFFFFFFFFFFFFFFFFFFFFFFFFFFFFFFFFFFFFFFFFFFFFFFFFFFFFFFFFFFFFFFFFFFFFFFFFFFFFFFFFFFFF
@2677_john2anna;chr1:942539-943078 N:0:1:A
CCCCAAAGACTCGGACGGAGAGGACCCCGAGACGGCAGCTGTTGGGTGCAGGGGGCCCACTCCGGGCCAAGCTCCAGCTGGAGGGGCCGGCGCCGAGGGG
+
FFFFFFFFFFFFFFFFFFFFFFFFFFFFFFFFFFFFFFFFFFFFFFFFFFFFFFFFFFFFFFFFFFFFFFFFFFFFFFFFFFFFFFF:FF:FFFFFFFFF
@2678_merry1anna;chr1:942539-943078 N:0:1:A
TGCCCACCTGTGTGGAAGTAGGGGCTGACGGCATAAGGGAAGCCCAGGGGCAGTGTGGACCCTGGGAAAAGCCCCTTCCCCTCGGCGCCGGCCCCTCCAG
+
FFFFFFFFFFFFFFFFFFFFFFFFFFFFFFFFFFFFFFFFFFFFFFFFFFFFFFFFFFFFFFFFFFFFFFFFFFFF:FFFFFFFFFFFFFF:FFFF:FFF
@2679_merry1anna;chr1:942539-943078 N:0:1:A
CCCCGGCCTAGGCTGGAGCTGCCCGCCGACCTCCTGCGGCAGAAGGAGCTGGAGAGCGCGCGCCCACAGCTGCTGGCGCCCGAGACCGCCCTGCGCCCCA
+
FFFFFFFF,FFF:FFFFFFFFFFFFFF:FFF:FFFFFFFFFFFF:FFFFFFFFFFFFFFFFFFFFFFFFFFFFFFFFFFFFFFFFFFFFFFFFFFFFFFF
@2680_john2anna;chr1:942539-943078 N:0:1:A
GGTGCAGGGGGCCCACTCCGGGCCAAGCTCCAGCTGGAGGGGCCGGCGCCGAGGGGAAGGGGCTTTTCCCAGGGTCCACACTGCCCCTGGGCTTCCCTTA
+
FFFFFFFFFFFFFFFFFFFFFFFFFFFFFFFF:FFF:FFFFFFFFFFFFFFFFFFFFFFFFFFF:FFFFFFFFFFFFFFFFFFFFFFFFFFFFFFFFFF:
@2681_john2anna;chr1:942539-943078 N:0:1:A
ACCCCCCACCCCGTCCCGGGACTCTGCCCGGCGAGCCCCCCGGAAGGGGGGTCCCGGCCCTGCCTCAGCGCGGCCCAGCGAGTCCAAGGAGATGACGGGG
+
FFFFFFFFFFFFFFF:FFFFFFFFFFFFFFFFFFFFFFFFFFFFFFFFFFFFFFF:FFFFFFFFFFFFFFFFFFFFFFFFFFFFFFFFFFFFFFFFFFFF
@2682_merry1anna;chr1:942539-943078 N:0:1:A
CGCAGGCGGAGATGTTCGCCTGGCAGCAGGAGCTCCTGCCGAAGCAGAACCTGGCCCGGTAGGTGCGGGGAGGCGGGCGGGGCCGCGCGGCCCGGGAGGC
+
FFFFFFFFFFFFFFFFFFFF:,:FFFFFFFFFFFFFF,:,FFFFFFF,FFFFF,FFFFFFFFF:FFFFFFFFF,FFFFFFFFFFFFFFFFFFFFFFFFFF
@2683_john2anna;chr1:942539-943078 N:0:1:A
CCTCTGGAAGGATCTAGAGTGTGGGGGTGCCCACCTGTGTGGAAGTAGGGGCTGACGGCATAAGGGAAGCCCAGGGGCAGTGTGGACCCTGGGAAAAGCC
+
FFFFFFFFFFFFFFFFFFFFFFFFFFFFFFFFFFFFFFFFFFFFFFFFFFFFFFFFFFFFFFFFFFFFFFFFFFFFFFFFFFFFFFFFFFFFFFFFFFFF
@2684_john2anna;chr1:942539-943078 N:0:1:A
GGTGCCTAAGGGGAATTTTTCCTCCCCCCAAGACCCTTCCACAGGCGGCCTGCCAGTCCTGTGCCCTCTGGAAGGATCTAGAGTGTGGGGGTGCCCACCT
+
FFFFFFFFFFFFFFFFFFFF,F:FFFFFFFFFFFFFFFFFFFFFFFFFFFFFFFFFFFFFFFFFFFFFFFFFFFFFFFFFFFFFFFFFFFFFFFFFFFFF
@2685_merry1anna;chr1:942539-943078 N:0:1:A
CAAGGAGATGACGGGGGCTAGGCTCTGGGCACAAGATGGCTCGGAAGACGAGCCCCCCAAAGACTCGGACGGAGAGGACCCCGAGACGGCAGCTGTTGGG
+
FFFFFFFFFFFFFFFFFFFFFFFFFFFFFFFFFFFFFFFFFFFFFFFFFFFFFFFFFFFFFFFFFFFFFFFFFFFFFFFFFFFFFFFFFFFFFFFFFFFF
@2686_john2anna;chr1:942539-943078 N:0:1:A
TGGGGCGCAGGGCGGTCTCGGGCGCCAGCAGCTGTGGGCGCGCGCTCTCCAGCTCCTTCTGCCGCAGGAGGTCGGCGGGCAGCTCCAGCCTGGGCCGGGG
+
FFFFFFFFFF:FFFFF:FFFFFFFFFFFFFFFFFFFFFFFFFFFFF:FFFFFFFFFFFFFFFFFFFFFFFFFFFFFFFFFFFFFFFFFFFFFF:FFFFFF
@2687_merry1anna;chr1:942539-943078 N:0:1:A
CCCTGGGCTTCCCTTATGCCGTCAGCCCCTACTTCCACACAGGTGGGCACCCCCACACTCTAGATCCTTCCAGAGGGCACAGGACTGGCAGGCCGCCTGT
+
F,::FFFFFFFFFF:FF,F,FFFF,FF:FFFFFF,FFFFFFFF:FFF::FFFFFFFFFFF:FFF:FFFFFFFFFFFF:FF,::F,FFFFFF:FFFFFF,F
@2688_merry1anna;chr1:942539-943078 N:0:1:A
GACCCGCGTCTGCCCCCGGCCCAGGCTGGAGCTGCCCGCCGACCTCCTGCGGCAGAAGGAGCTGGAGAGCGCGCGCCCACAGCTGCTGGCGCCCGAGACC
+
FFFFFFFFFFFFFFFFFFFFFFFFFFFFFFFFFFFFFFFFFFFFFFFFFFFFFFFFFFFFFFF:FF,FFFFFF:FFFFFFFFFFFFFFFFFFFFFF:FFF
@2689_merry1anna;chr1:942539-943078 N:0:1:A
TCTCCTGACCGTCGTGTGCCCCAATTGCTGAGGTGGGGGATGGGTGCCTAAGGGGAATTTTTCCTCCCCCCAAGACCCTTCCACAGGCGGCCTGCCAGTC
+
FFFFFFFFFFFFFFFFFFFFFFFFFFFFFFFFFFFFFFFFFFFFFFFFFFFFFFFFFFFFFFFFFFFFFFFFFFFFFFFFFFFFFFFFFFFFFFFFFF:F
@2690_john2anna;chr1:942539-943078 N:0:1:A
CAGCTGCTGGCGCCCGAGACCGCCCTGCGCCCCAACGACGGCGCCGAGGAGCTGCAGCGGCGCGGGGCCCTGCTGGTGCTGAACCACGGCGCGGCGCCAC
+
FFFFFFFFFFFFFFFFFFFFFFFFFFFFFFFFFFFFFFFFFFFFFFFFFFFFFFFFFFFFFFFFFFFFFFFFFFFFFFFFFFFFFFFFFFFFFFFFFFFF
@2691_merry1anna;chr1:942539-943078 N:0:1:A
GGGGGCAGACGCGGGTCAGCCGCCTCCCGGGCCGCGCGGCCCCGCCCGCCTCCCCGCACCTACCGGGCCAGGTTCTGCTTCCGCAGGAGCTCCTGCTGCC
+
FFFFFFFFFFFFFFFFFFFFFFFFFFFFFFFFFFFFFFFFFFFFFFFFFFFFFFFFFFFFFFFFFFFFFFF:FFFFFFFFFFFFFF:FFFFFFFFFFFFF
@2692_merry1anna;chr1:942539-943078 N:0:1:A
GTCTTCCGAGCCATCTTGTGCCCAGAGCCTAGCCCCCGTCATCTCCTTGGACTCGCTGGGCCGCGCTGAGGCAGGGCCGGGACCCCCCTTCCGGGGGGCT
+
FFFFFFFFFFFFFFFFFFFFFFFFFFFFFFFFFFFFFFFFFFFFFFFFFFFFFFFFFFFFFFFFFFFFFFFFFFFFFFFFFFFFFFFFFFFFFFFFFFFF
@2693_john2anna;chr1:942539-943078 N:0:1:A
GGACTCTGCCCGGCGAGCCCCCCGGAAGGGGGGTCCCGGCCCTGCCTCAGCGCGGCCCAGCGAGTCCAAGGAGATGACGGGGGCTAGGCTCTGGGCACAA
+
FFFFFFFFFFFFFFFFFFFFFFFFFFFFFFFFFFFFFFFFFFFFFFFFFFFFFFFFFFFFFFFFFFFFFFFFFFFFFFFFFFFFFFFFFFFFFFFFFFFF
@2694_merry1anna;chr1:942539-943078 N:0:1:A
GCAGAAGGAGCTGGAGAGCGCGCGCCCACAGCTGCTGGCGCCCGAGACCGCCCTGCGCCCCAACGACGGCGCCGAGGAGCTGCAGCGGCGCGGGGCCCTG
+
FFFFFFFFFFFFFFFFFFFFFFFFFFFFFFFFFFFFFFFFFFFFFFFFFFFFFFFFFFFFFFFFFF:FFFFFFFFFFFFFFFFFFFFFFFFFFFFFFFFF
@2695_john2anna;chr1:942539-943078 N:0:1:A
CTGGAGCTGCCCGCCGACCTCCTGCGGCAGAAGGAGCTGGAGAGCGCGCGCCCACAGCTGCTGGCGCCCGAGACCGCCCTGCGCCCCAACGACGGCGCCG
+
FFFFFFFFFFFFF:FFFFFFF:FFFFFFFFFFF:F:FFFFF:F,FFFFFF:FFFFFFFFFFFFFFFFFF,FFFFFFFFFFFFFFFFFFFFFFFFFFFFFF
@2696_john2anna;chr1:942539-943078 N:0:1:A
CTGCACCCAACAGCTGCCGTCTCGGGGTCCTCTCCGTCCGAGTCTTTGGGGGGCTCGTCTTCCGAGCCATCTTGTGCCCAGAGCCTAGCCCCCGTCATCT
+
FFFFFFFFFFFFFFFFFFFFFFFFFFFFFFFFFFFFFFFFFFFFFFFFFFFFFFFFFFFFFFFFFFFFFFFFFFFFFFFFFFFFFFFFFFFFFFFFFFFF
@2697_merry1anna;chr1:942539-943078 N:0:1:A
CCGAGACCGCCCTGCGCCCCAACGACGGCGCCGAGGAGCTGCAGCGGCGCGGGGCCCTGCTGGTGCTGAACCACGGCGCGGCGCCACTGCTGGCCCTGCC
+
FFFFFFFFFFFFFFFFFFFFFFFFFFFFFFFFFFFFFFFFFFFFFFFFFFFFFFFFFFFFFFFFFFFFFFFFFFFFFFFFFFFFFFFFFFFFFFFFFFFF
@2698_john2anna;chr1:942539-943078 N:0:1:A
TGTGGAAGTAGGGGCTGACGGCATAAGGGAAGCCCAGGGGCAGTGTGGACCCTGGGAAAAGCCCCTTCCCCTCGGCGCCGGCCCCTCCAGCTGGAGCTTG
+
FFFFFFFFFFFFFFFFF:FFFFFFFFF:FFFFFFFFFF,FFFFFFFFFFFFFFFFFFFFFF:FFFFFFFFFFFFFF:FFFFFFFFFFFFFFFFFFFFF:F
@2699_merry1anna;chr1:942539-943078 N:0:1:A
CGCCCGAGACCGCCCTGCGCCCCAACGACGGCGCCGAGGAGCTGCAGCGGCGCGGGGCCCTGCTGGTGCTGAACCACGGCGCGGCGCCACTGCTGGCCCT
+
FFFFFFFFFFFFFFFFFFFFFFFFFFFFFFFFFFFFFFFFFFFFFFFFFFFFFFFFFFFFFFF,FFFFFFFFFFFFFFFFFFFFFFFFFFFFFFFFFFFF
@2700_merry1anna;chr1:942539-943078 N:0:1:A
AGAGTGTGGGGGTGCCCACCTGTGTGGAAGTAGGGGCTGACGGCATAAGGGAAGCCCAGGGGCAGTGTGGACCCTGGGAAAAGCCCCTTCCCCTCGGCGC
+
FFFFFFFFFF:FFFFFFFFFF:FFFFFFFFFFFFFFFFFFFFFFFFFFFFFFF:FFFFFFFFFFFFFFFFF:FFFFFFFFFF:F:FFFFFFFFFF:F,FF
@2701_john2anna;chr1:942539-943078 N:0:1:A
AAAGCCCCTTCCCCTCGGCGCCGGCCCCTCCAGCTGGAGCTTGGCCCGGAGTGGGCCCCCTGCACCCAACAGCTGCCGTCTCGGGGTCCTCTCCGTCCGA
+
FFFFFFFFFFFFFFFFFFFFFFFFFFFFFFFFFFFFFFFFFFFFFFFFFFFFFFFFFFFFFFFFFFFFFFFFFFFFFFFFFFFFFFFFFFFFFFFFFFFF
@2702_merry1anna;chr1:942539-943078 N:0:1:A
GGCCGGGACCCCCCTTCCGGGGGGCTCGCCGGGCAGAGTCCCGGGACGGGGTGGGGGGTCCGGAGCCCGGGGGCCCCTGGGGGGGCAGGGCCAGCAGTGG
+
FFFFFFFFFFFFFFFFFFFFFFFFFFFFFFFFFFFFFFFFFFFFFFFFFFFFFFFFFFFFFFFF::FFF:FFFFFFFFFFFFFFFFF:FFFFFFFFFFFF
@2703_john2anna;chr1:942539-943078 N:0:1:A
GCACCCAACAGCTGCCGTCTCGGGGTCCTCTCCGTCCGAGTCTTTGGGGGGCTCGTCTTCCGAGCCATCTTGTGCCCAGAGCCTAGCCCCCGTCATCTCC
+
FFFFFFFFFFFFFFFFFFFFFFFFFFFFFFFFFFFFFFFFFFFFFFFFFFFFFFFFFFFFFFFFFFFFFFFFFFFFFFFFFFFFFFFFFFFFFFFFFFFF
@2704_merry1anna;chr1:942539-943078 N:0:1:A
GCGAGCCCCCCGGAAGGGGGGTCCCGGCCCTGCCTCAGCGCGGCCCAGCGAGTCCAAGGAGATGACGGGGGCTAGGCTCTGGGCACAAGATGGCTCGGAA
+
FFFFFFFFFFFFFFFFFFFFFFFFFFFFFFFFFFFFFFFFFFFFFFFFFFFFFFFFFFFFFFFFFFFFFFFFF:FFFFFFFFFFFFFFFFFFFFFFFFFF
@2705_john2anna;chr1:942539-943078 N:0:1:A
TCCGGGCCAAGCTCCAGCTGGAGGGGCCGGCGCCGAGGGGAAGGGGCTTTTCCCAGGGTCCACACTGCCCCTGGGCTTCCCTTATGCCGTCAGCCCCTAC
+
FFFFFFFFFFFFFFFFFFFFFFFFFFF:FFFFFFFFFFFFFFFFFFFFFFFFFFFFFFFFFFFFFFFFFFFFFFFFFFFFFFFFFFFFFFFFFFFFFFFF
@2706_john2anna;chr1:942539-943078 N:0:1:A
GAGGAGCTGCAGCGGCGCGGGGCCCTGCTGGTGCTGAACCACGGCGCGGCGCCACTGCTGGCCCTGCCCCCCCAGGGGCCCCCGGGCTCCGGACCCCCCA
+
FFFFFFFFFFFFFFFFFFFFFFFFFFFFFFFFFFFFFFFFFFFFFFFFFFFFFFFFFFFFFFF,FFFFFFFFFFFFFFFFFFFFFFFFFFFFFF:FFFFF
@2707_john2anna;chr1:942539-943078 N:0:1:A
GGTCCGGAGCCCGGGGGCCCCTGGGGGGGCAGGGCCAGCAGTGGCGCCGCGCCGTGGTTCAGCACCAGCAGGGCCCCGCGCCGCTGCAGCTCCTCGGCGC
+
FFFFFFFFFFFFFFFFFFFFFFFFFFFFFFFFFFFFFFFFFFFFFFFFFFFFFFFFFFFFFFFFFFFFFFFFFFFFFFFFFFFFFFFFFFFFFFFFFFFF
@2708_john2anna;chr1:942539-943078 N:0:1:A
GGTGGGGGGTCCGGAGCCCGGGGGCCCCTGGGGGGGCAGGGCCAGCAGTGGCGCCGCGCCGTGGTTCAGCACCAGCAGGGCCCCGCGCCGCTGCAGCTCC
+
FFFFFF:FFFFFFFF:FF:FFFFFF:FFF:FFFFFF:FFF:FFFFFFFFFF:FFFFFFFFFFFFF:FFFF,FFFFF:F,FFFFFFFFFFFF::FFFF,FF
@2709_john2anna;chr1:942539-943078 N:0:1:A
GAGCCTAGCCCCCGTCATCTCCTTGGACTCGCTGGGCCGCGCTGAGGCAGGGCCGGGACCCCCCTTCCGGGGGGCTCGCCGGGCAGAGTCCCGGGACGGG
+
FFFFFFFF:FF:FFFFFFFFFFFFFFFFFFFFFFF,FFFFFFFFFFFF,FFFFFFF:FFFFFFFFFFFFFFFFFFFFFFF,FFFFFFFFFFF,FFFFF,F
@2710_merry1anna;chr1:942539-943078 N:0:1:A
GGCGCCGAGGAGCTGCAGCGGCGCGGGGCCCTGCTGGTGCTGAACCACGGCGCGGCGCCACTGCTGGCCCTGCCCCCCCAGGGGCCCCCGGGCTCCGGAC
+
FFFFFFFFFFFFFFFFFF::FFFFFFFFFFFFFFFFFFFFFFFFFFFFFFFFFFFFFFFFFFFFFFFFFFFFFFFFFFFFFFFFFFFFFFFFFFFFFFFF
@2711_merry1anna;chr1:942539-943078 N:0:1:A
CCCTCGGCGCCGGCCCCTCCAGCTGGAGCTTGGCCCGGAGTGGGCCCCCTGCACCCAACAGCTGCCGTCTCGGGGTCCTCTCCGTCCGAGTCTTTGGGGG
+
FFFFFFFFFFFFFFFFFFFFFFFFFFFFFFFFFFFFFFFFFF,FFFFFFFFFFFFFFFFFFFFFFFFFFFFFFFFFFFFFFFFFFFFFFFFFFFFFFFFF
@2712_merry1anna;chr1:942539-943078 N:0:1:A
GGCGCAGGGCGGTCTCGGGCGCCAGCAGCTGTGGGCGCGCGCTCTCCAGCTCCTTCTGCCGCAGGAGGTCGGCGGGCAGCTCCAGCCTGGGCCGGGGGCA
+
FFFFFFFFFFFFFFFFFFFFFFFFFFFFFFFFFFFFFFFFFFFFFFFFFFFFFFFFFFFFFFFFFFFFFFFFFFFFFFFFFFFFFFFFFFFFFFFFFFFF
@2713_john2anna;chr1:942539-943078 N:0:1:A
CGAGCCCCCCGGAAGGGGGGTCCCGGCCCTGCCTCAGCGCGGCCCAGCGAGTCCAAGGAGATGACGGGGGCTAGGCTCTGGGCACAAGATGGCTCGGAAG
+
FFFFFFFFFFFF:FFFFFFFFFFFFFFFFFFFFFFFFFFFFFF:FFFFFFFFFFFFFFFFFFFFFFFFFFFFFFFFFFFFFFFFFFFFFFFFFF,FF::F
@2714_merry1anna;chr1:942539-943078 N:0:1:A
CCTGGGCCGGGGGCAGACGCGGGTCAGCCGCCTCCCGGGCCGCGCGGCCCCGCCCGCCTCCCCGCACCTACCGGGCCAGGTTCTGCTTCCGCAGGAGCTC
+
FFFFF:FFF:FFFFFF:FFFFFFFFFFFFFFFFFFFFFFFFFFF:FFFFFFFFFFFFFFFFFFFFFFFFFFFFFFFFFFFFFFFFFFFFFFFFF:FFFFF
@2715_john2anna;chr1:942539-943078 N:0:1:A
CCTGCACCCAACAGCTGCCGTCTCGGGGTCCTCTCCGTCCGAGTCTTTGGGGGGCTCGTCTTCCGAGCCATCTTGTGCCCAGAGCCTAGCCCCCGTCATC
+
FFFFFFFFFF:FFF::F:FFFFFFFF:FFFF::FFFF:F,FFFFFFFFFFFFFFFFF,FFFF:FFFFFFFF:FF:FF:FFFFFFFFFFFFFFFFFFFFFF
@2716_merry1anna;chr1:942539-943078 N:0:1:A
CAGCAGGAGCTCCTGCGGAAGCAGAACCTGGCCCGGTAGGTGCGGGGAGGCGGGCGGGGCCGCGCGGCCCGGGAGGCGGCTGACCCGCGTCTGCCCCCGG
+
FFFFFFFFFFFFFFFFFFFFFFFFFFFFFFFFFFFFFFFFFFFFFFFFFFFFFFFFFFFFFFFFFFFFFFFFFFFFFFFFFF:FFFFFFFFFFFFFFFF:
@2717_john2anna;chr1:942539-943078 N:0:1:A
CTCCTTGGACTCGCTGGGCCGCGCTGAGGCAGGGCCGGGACCCCCCTTCCGGGGGGCTCGCCGGGCAGAGTCCCGGGACGGGGTGGGGGGTCCGGAGCCC
+
FFFFFFFFFFFFFFFFFFFFFFFFFFFFFFFFFFFFFFFFFFFFFFFFFFFFFFFFFFFFFFFFFFFFFFFFFFFF:FFFFFFFF:FFFFFFFFFFFFFF
@2718_john2anna;chr1:942539-943078 N:0:1:A
CGAGCCCCCCGGAAGGGGGGTCCCGGCCCTGCCTCAGCGCGGCCCAGCGAGTCCAAGGAGATGACGGGGGCTAGGCTCTGGGCACAAGATGGCTCGGAAG
+
FFFFFFFFFFFFFFFFFFFFFFFFFFFFFFFFFFFFFFFFFFFFFFFFFFFFFFFFFFFFFFFFFFFFFFFFFFFFFFF:FFFFFF:FFFFFFFFFFFFF
@2719_merry1anna;chr1:942539-943078 N:0:1:A
GGGTCAGCCGCCTCCCGGGCCGCGCGGCCCCGCCCGCCTCCCCGCACCTACCGGGCCAGGTTCTGCTTCCGCAGGAGCTCCTGCTGCCAGGCGAACATCT
+
FFFFFFFFFFFFFFFFFFFFFFFFFFFFFFFFFFFFFFFFFFFFFFFFFFFFFFFFFFFFFFFFFFFFFFFFFFFFFFFFFFFFFFFFFFFFFFFFFFFF
@2720_john2anna;chr1:942539-943078 N:0:1:A
TCTGGGCACAAGATGGCTCGGAAGACGAGCCCCCCAAAGACTCGGACGGAGAGGACCCCGAGACGGCAGCTGTTGGGTGCAGGGGGCCCACTCCGGGCCA
+
FFFFFFFFFFFFFFFFFFFFFFFFFFFFFFFFFFFFFFFFFFFFFFFFFFFFFFFFFFFFFFFFFFFFFFFFFFFFFFFFFFFFFFFFFFFFFFFFFFFF
@2721_merry1anna;chr1:942539-943078 N:0:1:A
GTGGTTCAGCACCAGCAGGGCCCCGCGCCGCTGCAGCTCCTCGGCGCCGTCGTTGGGGCGCAGGGCGGTCTCGGGCGCCAGCAGCTGTGGGCGCGCGCTC
+
FFFFFFFFFFFFFFFFFFFFFFFFFFFFFFFFFFFFFFFFFFFFFFFFFFFFFFFFFFFFFFF,FFFFFFFFFFFFFFFFFFFFFFFFFFFFFFFFFFFF
@2987_merry1anna;chr1:943233-943397 N:0:1:A
GCCGCCTGTGGAAGGGTCTTGGGGGGAGGAAAAATTCCCCTTAGGCACCCATCCCCCACCTCAGCAATTGGGGCACACGACGGTCAGGAGACGGGCGGGT
+
FFFFFFFFFFFFFFFFFFFFFFFFFFFFFFFFFFFFFFFFFFFFFFFFFFFFFFFFFFFFFFFFFFFFFFFFFFFFFFFFFFFFFFFFFFFFFFFFFFFF
@2988_john2anna;chr1:943233-943397 N:0:1:A
AGAGCCCTAGTAACACGCCCCACAACTCAGGCGCGGTAGGGGGACTCTCCATGGATGGGGAGGAGGCCCCAGCCCCTGAGGACGTCACCAAGTGGACCGT
+
FFFFFFFFFFFFFFFFFFFFFFFFFFFFFFFFFFFFFFFF:FFFFFFFFFFFFFFFFFFFFFFFFFF:FFFFFFFFFFFFFFFFFFFFFFFFFFFFFFFF
@2989_john2anna;chr1:943233-943397 N:0:1:A
CCATCCTTTCCAGGGAGGTAGTGACTGCCCGCCAGCTCCAGCCCCGCCCCAGGAACTGGGGCCCCCCCTTACCTGAGTGTACTCTCCACAGCCAGACAGG
+
FF:FF:FF,FFFF:F::FFFFF:::,F,F,FFFFFFF:FFFFFFFFF,:FFFFFFFFFFFFFFF,,F:F::FF,:F,FF,FFFFFFFFFFF:FFFFFF::
@2990_merry1anna;chr1:943233-943397 N:0:1:A
AAAAAAAAAAAAAAAAAAGGTGGGGTGCACAGTCCAGTCCCTGCTGCGCACTGCTTTTGGGGAGGGAGAGGGCGTTGGGGAATGGCCCTACCCCACCATC
+
FFFFFFFFFFFFFFFFFFFFFFFFFFFFFFFFFFFFFFFFFFFFFFFFFFFFFFFFFFFFFFF,FFFFFFFFFFFFFFFFFFFFFFFFFFFFFFFFFFFF
@2991_john2anna;chr1:943233-943397 N:0:1:A
AATGGCCCTACCCCACCATCCTTTCCAGGGAGGTAGTGACTGCCAGCCAGCTCCAGCCCCGCCCCAGGAACTGGGGCCCCCCCTTACCCGAGTGTACTCT
+
FFFFFFFFFFFFFFFFFFFFFFFFFFFFFFFFFFFFFFFFFF:FFFFFFFFFFFFFFFFFFFFFFFFFFF,FFFFFFFFFFFFFFFFFFFFFFFFFF:FF
@2992_john2anna;chr1:943233-943397 N:0:1:A
ACCCCACCATCCTTTCCAGGGAGGTAGTGACTGCCAGCCAGCTCCAGCCCCGCCCCAGGAACTGGGGCCCCCCCTTACCCGAGTGTACTCTCCACAGCCA
+
FFFFFFFFFFFFFFFF:FFFFFFFFFFFFFFFFFFFFFFFF:F:FFFFFFFFFFFF,,FFF,FFFFFFFFFFFFFFFFFFFFFFFFFFFFFFFFFFFFFF
@2993_merry1anna;chr1:943233-943397 N:0:1:A
CCCCCTTACCCGAGTGTACTCTCCACAGCCAGACAGGCCCCCCACGAAGCTGCAGACGTCATCCACGGTCCACTTGGTGACGTCCTCAGGGGCTGGGGCC
+
FFFFFFFFFFFFFFFFFFFFFFFFFFFFFFFFFFFFFFFFFFFFFFFFFFFFFFFFFFFFFFFFFF:FFFFFFFFFFFFFFFFFFFFFFFFFFFFFFFFF
@2994_merry1anna;chr1:943233-943397 N:0:1:A
CCATCCCCCACCTCAGCAATTGGGGCACACGACGGTCAGGAGACGGGCGGGTATGGGAAAGCCAGCCAGAGCCCTAGTAACACGCCCCACAACTCAGGCG
+
FFFFFFFFFFFFFFFFFFFFFFFFFFFFFFFFFFFFFFFFFFFFF:FFFFFFFFFFFFFFFFF:FFFFFFFFFFFFFFFFFFFFFFFFFFFFFFFFFFFF
@2995_john2anna;chr1:943233-943397 N:0:1:A
CGCCTGTGGAAGGGTCTTGGGGGGAGGAAAAATTCCCCTTAGGCACCCATCCCCCACCTCAGCAATTGGGGCACACGACGGTCAGGAGACGGGCGGGTAT
+
FFFFFFFFFFFFFFFFFFFFFFFFFFFFFFFFFFFFFFFFFFFFFFFFFFFFFFFFFFFFFFFFF:FFFFFFFFFFFFFFFFFFFFFFFFFFFFFFFFFF
@2996_john2anna;chr1:943233-943397 N:0:1:A
CCCCTACCGCGCCTGAGTTGTGGGGCGTGTTACTAGGGCTCTGGCTGGCTTTCCCATACCCGCCCGTCTCCTGACCGTCGTGTGCCCCAATTGCTGAGGT
+
F::FFFFFFFFFF:FF,:FFFF,FFFFFFF:FFFFFF:FF,FF:F::FFFFFFFF,FFFFF:F,F:F,FFFFFFFF:FF,FFFFFFFF:FFFFFFFF:FF
@2997_merry1anna;chr1:943233-943397 N:0:1:A
CTCCACAGCCAGACAGGCCCCCCACGAAGCTGCAGACGTCATCCACGGTCCACTTGGTGACGTCCTCAGGGGCTGGGGCCTCCTCCCCATCCATGGAGAG
+
FFFFFFFFFFFFFFFFFFFFFFFFFFFFFFFFFFFFFFFFFFFFFFFFFFFFFFFF:FF:FFFFFFFFFFFFFFFFFFFFFFFFFFFFFFFFFFFFFFFF
@2998_merry1anna;chr1:943233-943397 N:0:1:A
CAGCCCCGCCCCAGGAACTGGGGCCCCCCCTTACCCGAGTGTACTCTCCACAGCCAGACAGGCCCCCCACGAAGCTGCAGACGTCATCCACGGTCCACTT
+
FFFFFFFFFFFFFFFFFFFFFFFFFFFFFFFFFFFFFFFFFFFFFFFFFFFFFFFFFFFFFFFFFFFFFFFFFFFFFFFFFFFFFFFFFFFFFFFFFFFF
@2999_john2anna;chr1:943233-943397 N:0:1:A
GAGGGCACAGGACTGGCAGGCCGCCTGTGGAAGGGTCTTGGGGGGAGGAAAAATTCCCCTTAGGCACCCATCCCCCACCTCAGCAATTGGGGCACACGAC
+
FFFFFFFFFFF:FFFFFFFFF:FFFFFFFFFFFFFFFFFFFFFFFFFFFFF:FFFFFFFFFFFFFFFFFFFFFFFFFFFFFFFFFFFFFFFFFFFFFFFF
@3000_merry1anna;chr1:943233-943397 N:0:1:A
CGCACTGCTTTTGGGGAGGGAGAGGGCGTTGGGGAATGGCCCTACCCCACCATCCTTTCCAGGGAGGTAGTGACTGCCAGCCAGCTCCAGCCCCGCCCCA
+
FFFFFFFFFFFFFFFFFFFFFFFFFFFFFFFF,FFFFFFFFFFFFFFFFFFFFFFFFFFFFFFFFFFFFFFFFFFFFFFFFFFFFFFFFFFFFFFFFFFF
@3001_merry1anna;chr1:943233-943397 N:0:1:A
CCCTACCGCGCCTGAGTTGTGGGGCGTGTTACTAGGGCTCTGGCTGGCTTTCCCATACCCGCCCGTCTCCTGACCGTCGTGTGCCCCAATTGCTGAGGTG
+
FFFFFFFFFFFFFFFFFFFFFFFFFFFFFFFFFFFFFFFFFFFFFFFFF:FFFFFFFFFFFFFFFFFFFFFFFFFFFFFFFFFFFFFF:FFFFFFFFFFF
@3002_merry1anna;chr1:943233-943397 N:0:1:A
GGGGCACACGACGGTCAGGAGACGGGCGGGTATGGGAAAGCCAGCCAGAGCCCTAGTAACACGCCCCACAACTCAGGCGCGGTAGGGGGACTCTCCATGG
+
FFFF:FFFFFFFFFFFFFFF:FFFFFFFFFFFFFFFFFFFFFFFFFFFFFFFFFFFFFFFFFFFFFFF:FFFFFFFFFFFFFFFFFFFFFFFFFFFFFFF
@3003_john2anna;chr1:943233-943397 N:0:1:A
CCAAGTGGACCGTGGATGACGTCTGCAGCTTCGTGGGGGGCCTGTCTGGCTGTGGAGAGTACACTCGGGTAAGGGGGGGCCCCAGTTCCTGGGGCGGGGC
+
FFFFFFFFFFFFFFFFFFFFFFFFFFFFFFFFFFFFFFFFFFFFFFFFFFFFFFFFFFFFFFF,FFFFFFFFFFFFFFFFFFFFFFFFFFFFFFFFFFFF
@3004_merry1anna;chr1:943233-943397 N:0:1:A
GGGAAAGCCAGCCAGAGCCCTAGTAACACGCCCCACAACTCAGGCGCGGTAGGGGGACTCTCCATGGATGGGGAGGAGGCCCCAGCCCCTGAGGACGTCA
+
FFFFFFFFFFFFFFFFFFFFFFFFFFFFFFFFFFFFFFFFFFFFFFFFFFFFFFFFFFFFFFFFFFFFFFFFFFFFFFFFFFFFFFFFFFFFFFFFFFFF
@3005_john2anna;chr1:943233-943397 N:0:1:A
GGTCTTGGGGGGAGGAAAAATTCCCCTTAGGCACCCATCCCCCACCTCAGCAATTGGGGCACACGACGGTCAGGAGACGGGCGGGTATGGGAAAGCCAGC
+
FFFFFFFFFFFFFFFFFFFFFFFFFFFFFFFFFFFFFFFFFFFFFFFFFFFFFFFFFFFFFFFFFFFFFFFFFFFFFFFFFFFFFFFFFFFFFFFFFFFF
@3006_merry1anna;chr1:943233-943397 N:0:1:A
GGGCGGGTATGGGAAAGCCAGCCAGAGCCCTAGTAACACGCCCCACAACTCAGGCGCGGTAGGGGGACTCTCCATGGATGGGGAGGAGGCCCCAGCCCCT
+
FFFFFFFFFFFFFFFFFFFFFFF:FFFFFFFFFFFFFFFFFFFFFFFFFF:FFFFFFFFFFFFFFFFFFFF:FFFFFFFFFFFFFFFFFFFFFFFFFFFF
@3007_john2anna;chr1:943233-943397 N:0:1:A
CACGCCCCACAACTCAGGCGCGGTAGGGGGACTCTCCATGGATGGGGAGGAGGCCCCAGCCCCTGAGGACGTCACCAAGTGGACCGTGGATGACGTCTGC
+
FFFFFF:FFFFFFFFFFFFFFFFFFFFFFFFFFFFFFFFFFFFFFFFFFFFFFFFFFFFFFFFFFFFFFFFFFFFFFFFFFFFFFFFFFFFFFFFFFFFF
@3008_john2anna;chr1:943233-943397 N:0:1:A
AGGCCCCAGCCCCTGAGGACGTCACCAAGTGGACCGTGGATGACGTCTGCAGCTTCGTGGGGGGCCTGTCTGGCTGTGGAGAGTACACTCGGGTAAGGGG
+
FFF:FFFF:FFFFFFFFFFFFFFFFFFFFFFFFFFFFFFF:FFFFFFFFFFFFFFFFFFFFFFFFFFFFFFFFFFFFFFFFFF:F,FFFF,FFF:,FF:F
@3009_john2anna;chr1:943233-943397 N:0:1:A
ATGGAGAGTCCCCCTACCGCGCCTGAGTTGTGGGGCGTGTTACTAGGGCTCTGGCTGGCTTTCCCATACCCGCCCGTCTCCTGACCGTCGTGTGCCCCAA
+
FFFFFFFFFFFFFFFFFFFFFFFFFFFFFFFFFFFFFFFFFFFFF:FFFFFFFFFFFFFFFFFFFFFFFFFFFFFFFFFFFFFFFFFFFFFF:FFFFFFF
@3010_merry1anna;chr1:943233-943397 N:0:1:A
ACAGGTGGGCACCCCCACACTCTAGATCCTTCCAGAGGGCACAGGACTGGCAGGCCGCCTGTGGAAGGGTCTTGGGGGGAGGAAAAATTCCCCTTAGGCA
+
FFFFFFFFFFFFFFFFFFFFFFFFFFFFFFFFFFFFFFFFFF:FFFFFFFFFFFFFFFFFFFFFFFFFFFFFFFFFF:FFFFFFFF:FFFFFFFFFFFFF
@3011_merry1anna;chr1:943233-943397 N:0:1:A
GAATGGCCCTACCCCACCATCCTTTCCAGGGAGGTAGTGACTGCCAGCCAGCTCCAGCCCCGCCCCAGGAACTGGGGCCCCCCCTTACCCGAGTGTACTC
+
FFFFFFFFFFFFFFFFFFFFFFFFFFFFFFFFFFFFFFFFFFFFFFFFFFFFFFFFFFFFFFFFFFFFFFFFFFFFFFFFFFFFFFFFFFFFFFFFFFFF
@3012_john2anna;chr1:943233-943397 N:0:1:A
AAGCCAGCCAGAGCCCTAGTAACACGCCCCACAACTCAGGCGCGGTAGGGGGACTCTCCATGGATGGGGAGGAGGCCCCAGCCCCTGAGGACGTCACCAA
+
FFFFFFFFFFFFFFFFFFFFFFFFFFFFFFFFFFFFFFFFFFFFFFFFFFFFFFFFFFFFFFFFFFFFFFFFFFFFFFFFFFFFFFFFFFFFFFFFF:FF
@3013_john2anna;chr1:943233-943397 N:0:1:A
CTGAGGACGTCACCAAGTGGACCGTGGATGACGTCTGCAGCTTCGTGGGGGGCCGGTCTGGCTGTGGAGAGTACACTCGGGTAAGGGGGGGCCCCAGTTC
+
FFFFFF:FFFFFFFFFFFFFFFFFFFFFFFFFFFFFFFFFFFFF,FFFFF:FFF:FFFF,FFFFFFFFFF:FFFFFFFF:FFFF:FFFFFFFFFF,F:FF
@3014_john2anna;chr1:943233-943397 N:0:1:A
TGGGGAATGGCCCTACCCCACCATCCTTTCCAGGGAGGTAGTGACTTCCAGCCAGCTCCAGCCCCGCCCCAGGAACTGGGGCCCCCCCTTACCCGAGTGT
+
FFFFFFF,FFFF,,FFF:F::FFFF:FFFFFFF,,FFF:F:FFFFF,,,FFFFFFF:,,:F:FFFFFFF:FFFF,F:,FFFFFFF,F:FFFFFF,:FF:F
@3015_merry1anna;chr1:943233-943397 N:0:1:A
CCCCGCCCCAGGAACTGGGGCCCCCCCTTACCCGAGTGTACTCTCCACAGCCAGACAGGCCCCCCACGAAGCTGCAGACGTCATCCACGGTCCACTTGGT
+
FFFFFFFFFFFFFFFFFFFFFFFFFFFFFFFFFFFFFFFFFFFFFFFFFFFFFFFFFFFFFFFFFFFFFFFFFFFFFFFFFFFFFFFFFFFFFFFFFFFF
@3016_merry1anna;chr1:943233-943397 N:0:1:A
CCCCCCTTACCCGAGTGTACTCTCCACAGCCAGACAGGCCCCCCACGAAGCTGCAGACGTCATCCACGGTCCACTTGGTGACGTCCTCAGGGGCTGGGGC
+
FFFFFFFFFFFFFFFFFFFFFFFFFFFFFFFFFFFFFFFFFFFFFFFFFFFFFFFFFFFFFFFFFFFFFFFFFFFFFFFFFFFFF:FFFFFF,FFFFFFF
@3017_john2anna;chr1:943233-943397 N:0:1:A
CGCACTGCTTTTGGGGAGGGAGAGGGCGTTGGGGAATGGCCCTACCCCACCATCCTTTCCAGGGAGGTAGTGACTGCCAGCCAGCTCCAGCCCCGCCCCA
+
FFFFFFFFFFFFFFFFFFFFFFFFFFFFFFFFFFFFFFFFFFFFFFFFF:FFFFFFFFFFFFFFFFFFFFFFFFFFFFFF:FFFFFFFFFFFFFFFFFFF
@3018_merry1anna;chr1:943233-943397 N:0:1:A
ACAACTCAGGCGCGGTAGGGGGACTCTCCATGGATGGGGAGGAGGCCCCAGCCCCTGAGGACGTCACCAAGTGGACCGTGGATGACGTCTGCAGCTTCGT
+
FFFFFF:FFFFFFFFFFFFFFFFFFFFFFFFFFFFFFFFFFFFFFFFFFFFFFFFFFFFFFFFFFFFF:FFFFFFFFFFFFFFFFFFFFFFFFFFFFFFF
@3019_john2anna;chr1:943233-943397 N:0:1:A
ACCGTGGATGACGTCTGCAGCTTCGTGGGGGGCCTGTCTGGCTGTGGAGAGTACACTCGGGTAAGGGGGGGCCCCAGTTCCTGGGGCGGGGCTGGAGCTG
+
FFFFFFFFFFFFFFFFFFFFFFFFFFFFFFFFFFFFFFFFFFFFFFFFFFFFFFFFFFFFFFFFFFFFFFFFF:FFFFFF,FFFFFFFFFFFFFFFFFFF
@3020_merry1anna;chr1:943233-943397 N:0:1:A
AACTCAGGCGCGGTAGGGGGACTCTCCATGGATGGGGAGGAGGCCCCAGCCCCTGAGGACGTCACCAAGTGGACCGTGGATGACGTCTGCAGCTTCGTGG
+
FFFFFFFFF:FFFF:FFFFFFFFFFFF:FFFFFFFFFFFFFFFFFFFF,FFFFFFFFFFFFFFFFFFFFF:FFFFFFFFF,FFF:FFFFFFFFFFFFFFF
@3021_john2anna;chr1:943233-943397 N:0:1:A
CTGGGGCCCCCCCTTACCCGAGTGTACTCTCCACAGCCAGACAGGCCCCCCACGAAGCTGACGACGGCATCCACGGTCCACTTGGTGACGTCCTCCGGGG
+
FFFFFFFFFFFFFFFFFFFFFFFFFFFFFFFFFFFFFFFFFFFFFFF:FFFFFFF:F,,,,,,:::,FF:F:FFFF,,,,,,,,,,,,,,,,,,,,,,,,
@3022_john2anna;chr1:943233-943397 N:0:1:A
TCCCTGCTGCGCACTGCTTTTGGGGAGGGAGAGGGCGTTGGGGAATGGCCCTACCCCACCATCCTTTCCAGGGAGGTAGTGACTGCCAGCCAGCTCCAGC
+
F:FFFFFF,F::FFFFF:FFFFFFFFFFFFFFFFFFFFF,FFFFFF:FFFFFFFFFFFF:F:FFFFF:FFFFFFFFFFFFFFFF:FFFFFFFFFF,::::
@3023_merry1anna;chr1:943233-943397 N:0:1:A
CCCCACCTCAGCAATTGGGGCACACGACGGTCAGGAGACGGGCGGGTATGGGAAAGCCAGCCAGAGCCCTAGTAACACGCCCCACAACTCAGGCGCGGTA
+
FFFFFFFFFFFFFFFFFFFFFFFFFFFFFFFFFFFFFFFFFFFFFFFFFFFFFFFFFFFFFFFFFFFFFFFFFFFFFFFF:FFFFFFFFFFFFFFFFFFF
@3024_merry1anna;chr1:943233-943397 N:0:1:A
CTCAGGCGCGGTAGGGGGACTCTCCATGGATGGGGAGGAGGCCCCAGCCCCTGAGGACGTCACCAAGTGGACCGTGGATGACGTCTGCAGCTTCGTGGGG
+
FFFFFFFFFFFFFFFFFFFFFFFFFFFFFFFFFFFFFFFFFFFFFFFFFFFFFFFFFFFFFFF:FFFFFFFFFFFFFFFFFFFFFFFFFFFFFFFFFFFF
@3025_merry1anna;chr1:943233-943397 N:0:1:A
GTGGGGGGCCTGTCTGGCTGTGGAGAGTACACTCGGGTAAGGGGGGGCCCCAGTTCCTGGGGCGGGGCTGGAGCTGGCTGGCAGTCACTACCTCCCTGGA
+
FFFFFFFFFFFFFFFFFFFFFFFFFFFFFFFFFFFFFFFFFFFFFFFFFFFFFFFFFFFFFFFFFFFFFFFFFFFFFFFFFFFFFFFFFFFFFFFFFFFF
@3026_john2anna;chr1:943233-943397 N:0:1:A
CCCACAACTCAGGCGCGGTAGGGGGACTCTCCATGGATGGGGAGGAGGCCCCAGCCCCTGAGGACGTCACCAAGTGGACCGTGGATGACGTCTGCAGCTT
+
FFFFFFFFFFFFFFFFFFFFFFFFFFFFFFFFFFFFFFFFFFFFFFFFFFFFFFFFFFFFFFFFFFFFFFFFFFFFFF,FFFFFFFFF,FFFFFFFFFFF
@3027_merry1anna;chr1:943233-943397 N:0:1:A
GAGCCCTAGTAACACGCCCCACAACTCAGGCGCGGTAGGGGGACTCTCCATGGATGGGGAGGAGGCCCCAGCCCCTGAGGACGTCACCAAGTGGACCGTG
+
F:FFFFFFFF:FFFFFFFFFFFFFFFFFFFF:FFFFFFFFFFFFFFFFFFFFFFFFFFFFFFFFFF:FFFFFFFFFFF:FFFFFFFFFFFFFFFFFFFFF
@3028_merry1anna;chr1:943233-943397 N:0:1:A
GCTGGGGCCTCCTCCCCATCCATGGAGAGTCCCCCTACCGCGCCTGAGTTGTGGGGCGTGTTACTAGGGCTCTGGCTGGCTTTCCCATACCCGCCCGTCT
+
FFFFFFFFFFFFFFFFFFFFFFFFFFFFFFFFFFFFFFFFFFFFFFFFFFFFF:FFFFFFFFFFFFFFFFFFFFFFFFFFFFFFFFFFFFFFFFFFFFFF
@3029_merry1anna;chr1:943233-943397 N:0:1:A
CACGACGGTCAGGAGACGGGCGGGTATGGGAAAGCCAGCCAGAGCCCTAGTAACACGCCCCACAACTCAGGCGCGGTAGGGGGACTCTCCATGGATGGGG
+
FFFFFFFFFFFFFFFFFFFFFFFFFFFFFFFFFF:FFFFFFFFFFFFFFFFFFFFFFFFFFFFFFFFFFFFFFFFFFFFFF:FFFFFFFFFFFFFFFFFF
@3030_merry1anna;chr1:943233-943397 N:0:1:A
CCAGCCAGCTCCAGCCCCGCCCCAGGAACTGGGGCCCCCCCTTACCCGAGTGTACTCTCCACAGCCAGACAGGCCCCCCACGAAGCTGCAGACGTCATCC
+
FFFFFF:FFFFFFFFFFFFFFFFFFFFFFFFFFF:FFFFFFFFFFFFFFFFFFFFFFFFFFFFFFFFFFFFFF:FFFFFF:FFFFFFFFFFFFFFFFFFF
@3031_merry1anna;chr1:943233-943397 N:0:1:A
TAACACGCCCCACAACTCAGGCGCGGTAGGGGGACTCTCCATGGATGGGGAGGAGGCCCCAGCCCCTGAGGACGTCACCAAGTGGACCGTGGATGACGTC
+
FFFFFFFFFFFFFFFFF,FFFFFF:FF:FFFFFFFFFFFFFFFFFFFFF:FFFFFFFFFFF,FFFFFFFFFFFFFFFFFFFFF::FFFF:FFFFFFF:FF
@3032_john2anna;chr1:943233-943397 N:0:1:A
CAGGCCCCCCACGAAGCTGCAGACGTCATCCACGGTCCACTTGGTGACGTCCTCAGGGGCTGGGGCCTCCTCCCCATCCATGGAGAGTCCCCCTACCGCG
+
FFFFFFFFFFFFFFFFFFFFFFFF:FFFFFFFFFFFFFFF:FFFFFFFFFFFFFFFFFFFFFFFFFFFFFFFFFFFFFFFF:FFFFFFFFFFFFFFFFFF
@3033_john2anna;chr1:943233-943397 N:0:1:A
GAGCCCTAGTAACACGCCCCACAACTCAGGCGCGGTAGGGGGACTCTCCATGGATGGGGAGGAGGCCCCAGCCCCTGAGGACGTCACCAAGTGGACCGTG
+
FFFFFFFFFFFFFFFFFFFFFFFFFFFFFFFFFFFFFFFFFFFFFFFFFFFFFFFFFFFFFFFFFFFFFFFFFFFFFFFFFFFFFFFFFFFFFFFFFFFF
@3034_merry1anna;chr1:943233-943397 N:0:1:A
TGGCTGTGGAGAGTACACTCGGGTAAGGGGGGGCCCCAGTTCCTGGGGCGGGGCTGGAGCTGGCTGGCAGTCACTACCTCCCTGGAAAGGATGGTGTGGT
+
FFFFFFFFFFFFFFFFFFFFFFFFFFFFFFFFFFFFFF:FF:FFFFF:FFFFFFFF:FFFFFFFFFFFFFFF:,FFFFF:FFFFFFFFFFFFFFFF,FFF
@3035_merry1anna;chr1:943233-943397 N:0:1:A
GGCGGGTATGGGAAAGCCAGCCAGAGCCCTAGTAACACGCCCCACAACTCAGGCGCGGTAGGGGGACTCTCCATGGATGGGGAGGAGGCCCCAGCCCCTG
+
FFFFFFFFFFFFFFFFFFFFFFFFFFFFFFFFFFFFFFFFFFFFFFFFFFFFFFFFFFFFFFFFFF:FFFFFFFFFFFFFFFFFFFFFFFFFFFFFFFFF
@3036_merry1anna;chr1:943233-943397 N:0:1:A
TTAGGCACCCATCCCCCACCTCAGCAATTGGGGCACACGACGGTCAGGAGACGGGCGGGTATGGGAAAGCCAGCCAGAGCCCTAGTAACACGCCCGACAA
+
FFFFFFFFFFFFFFFFFFFFFFFFFFFFFFFFFFFFFFFFFFFFFFFFFFFFFFFFFFFFFFFFFFFFFFFFFFFF:FFF:FFFFFFFFFFFF:F,F:FF
@3037_merry1anna;chr1:943233-943397 N:0:1:A
AGGGGGACTCTCCATGGATGGGGAGGAGGCCCCAGCCCCTGAGGACGTCACGAAGTGGACCGTGGATGACGTCTGCAGCTTCGTGGGGGGCCTGTCTTGC
+
:F:FFFFFF:FFF:FFFF::FFFF,FF:FFFFF:F:FF:FFF:F:FFFF:F,FF,F,F,FFFF:,F:FFFFFFFFFFFFF,F::,FFFFFFFFF,FF,FF
@3038_john2anna;chr1:943233-943397 N:0:1:A
CCAGCCAGAGCCCTAGTAACACGCCCCACAACTCAGGCGCGGTAGGGGGACTCTCCATGGATGGGGAGGAGGCCCCAGCCCCTGAGGACGTCACCAAGTG
+
FFFFFFFFFFFFFFFFFFFFF:FFFFFFFFFFFFFFFFFFFFFFFFFFFFFFFFFFFFFFFFFFFFFFFFFFFFFFFFFFFFFFFFFFFFFFFFFFFFFF
@3039_john2anna;chr1:943233-943397 N:0:1:A
AGAGGGCGTTGGGGAATGGCCCTACCCCACCATCCTTTCCAGGGAGGTAGTGACTGCCAGCCAGCTCCAGCCCCGCCCCAGGAACTGGGGCCCCCCCTTA
+
FFF:F:FFF:FFFFFFFFFFFFFFFFFFFFFFFFFFFFFFF,FFFFFFFFFFFF:FFFFFFFFFFFFFFFF:FFFFFFFFFFFFFFFFFFFFFFFFFFFF
@3040_john2anna;chr1:943233-943397 N:0:1:A
CCCAGCCCCTGAGGACGTCACCAAGTGGACCGTGGATGACGTCTGCAGCTTCGTGGGGGGCCTGTCTGGCTGTGGAGAGTACACTCGGGTAAGGGGGGGC
+
FFFFFFFFFFFFFFFFFFFFFFFFFFFFFFFFFFFFFFFFFFFFFFFFFFFFFFFFFFFFFFFFFFFFFFFFFFFFFFFFFFFFFFFFFFFFFFFFFFFF
@3041_merry1anna;chr1:943233-943397 N:0:1:A
GTCTGGCTGTGGAGAGTACACTCGGGTAAGGGGGGGCCCCAGTTCCTGGGGCGGGGCTGGAGCTGGCTGGCAGTCACTACCTCCCTGGAAAGGATGGTGG
+
FFFFFFFFFFFFFFFFFFFFFFFFFFFFFFFFFFFFFFFFFFFFFFFFFFFFFFFFFFFFFFFFFFFFFFFFFFFFFFFFFFFFFF:FFFFFFFFFFFFF
@3042_merry1anna;chr1:943233-943397 N:0:1:A
CGTTGGGGAATGGCCCTACCCCACCATCCTTTCCAGGGAGGTAGTGACTGCCAGCCAGCTCCAGCCCCGCCCCAGGAACTGGGGCCCCCCCTTACCCGAG
+
FFFFFFFFFFFFFFFFFFFFFFFFFFFFFFFFFFFFFFFFFFFFFFFFFFFFFFFFFFFFFFFFFFFFFFFFFFFFFFFFFFFFFFFFFFFFFFFFFFFF
@3229_merry2anna;chr1:943678-943828 N:0:1:A
GCCACTGCTGACGGAGGAGCACCTGCTGACCAACATGGGGCTGAAGCTGGGGCCCGCCCTCAAGATCCGGGCCCAGGTGAGACGCTGGGGAGTGAGGTCA
+
FFFFFFFFFFFFFFFFFFFFFFFFFFFFFFFFFFFFFFFFFFFFFFFFFFFFFFFFFFFFFFFFFFFFFFFFFFFFFFF:FFFFFFFFFFFFFFFFFFFF
@3230_merry2anna;chr1:943678-943828 N:0:1:A
CCCGTCGATCCCCTGCTCCCTGAAGACCTGGAAGGGGGAGGGAGGGAGGGTCAGGACCCGGGTGCTGCTCCATCCTCCAGCCCAGCAGAGCCAAGAGGAG
+
FFFFFFFFFFFFFFFFFFFFFFFFFFFFFFFFFFFFF:FFFFFFFFFFFFFFFFFFFFFFFFFFFFFFFFFFFFFFFF:FFFFFFFFFFFFFFFFFFFFF
@3231_merry2anna;chr1:943678-943828 N:0:1:A
CACCTTTTTTTTTTTTTTTTTTTTTTGCCAGGTGTTTTCTGCCTGACACTCAAACCCAACAGATCACTGTTTTTAAAAAATTTCCGTGAGCTGCACAAAC
+
FFFFFFFFFFFFFFFFFFFFFFFFFFFFFFFFFFFFFFFFFFFFFFFFFFFFFFFFFFFFFFFFF:FFF,FFFFFFFFFFFFFFFFFFFFFFFFFFFFFF
@3232_merry2anna;chr1:943678-943828 N:0:1:A
TTGGTCAGCAGGTGCTCCTCCGTCAGCAGTGGCAGGGTCTCCCCGTCGATCCCCTGCTCCCTGAAGACCTGGAAGGGGGAGGGAGGGAGGGTCAGGACCC
+
FFFFFFF,FFFFFF:FFFFFFFFFFFFFFFFFFFFFFFFFFFFFFFFFFFFFFFFFFFFF:FFFFFFFFFFFFF:FFFFFFFFFFFFFFFFFFFF,FFFF
@3233_john2anna;chr1:943678-943828 N:0:1:A
ATGGAGCAGCACCCGGGTCCTGACCCTCCCTCCCTCCCCCTTCCAGGTCTTCAGGGAGCAGGGGATCGACGGGGAGACCCTGCCACTGCTGACGGAGGAG
+
FFFFFFFFFFFFFFFFFFFFFFFFFFFFFFFFFFFFFFFFFFFFFF:FFFFFFFFFFFFFFFFFFFFFFFFFFFFFFFFFFFFFFFFFFFFFFFFFFFFF
@3234_merry2anna;chr1:943678-943828 N:0:1:A
GTTTTTAAAAAATTTCCGTGAGCTGCACAAACAGCTCCTCTTGGCTCTGCTGGGCTGGAGGATGGAGCAGCACCCGGGTCCTGACCCTCCCTCCCTCCCC
+
FFFFFFFFFFFFFFFFFFFFFFFFFFFFFFFFFFFFFFFFFFFFFFFFFFFFFFFFFFFFFFFFFFFFFFFFFFFFFFFFFFFF:FFFFFFFFFFFFFFF
@3235_merry2anna;chr1:943678-943828 N:0:1:A
CCTCCGTCAGCAGTGGCAGGGTCTCCCCGTCGATCCCCTGCTCCCTGAAGACCTGGAAGGGGGAGGGAGGGAGGGTCAGGACCCGGGTGCTGCTCCATCC
+
FFFFFFFFFFF:FFFFFFFFFFFFFFFFFFFFFFFFFFFFFFFFFFFFFFFFFFFFFFFFFFFFFFFFFFFFFFFFFFFFFFFFFFFFFFFFFFFFFFFF
@3236_merry2anna;chr1:943678-943828 N:0:1:A
CGTAGAAAACTCGGCCCAGGCGCCTGGCCACCTGCAGAGAGATGGCCTGGTGGGGGCTGTCGCACACCCACCCAGAGCTTTCTGCCCAGCTGTGGTCTGG
+
FFFFFFFFFFF:FFFFFFFFFFFFFFFFFFFFFFFFFFF,FFFFFFFFFFFFFFFFFFFFFFFFFFFFFFFFFFFFFFFFFFFFFFFFFFFFFFFFFFFF
@3237_merry2anna;chr1:943678-943828 N:0:1:A
CTCCCCAGCGTCTCACCTGGGCCCGGATCTTGAGGGCGGGCCCCAGCTTCAGCCCCATGTTGGTCAGCAGGTGCTCCTCCGTCAGCAGTGGCAGGGTCTC
+
FFFFFF:FFFFFFFFFFFFFFFFFFFFFFFFFFFFFFFFFFFFFFFFFFFFFFFFFF:FFFFFFFFFFFFFFFFFFFFFFFFFFFFFFFFFFFFFFFFFF
@3238_merry2anna;chr1:943678-943828 N:0:1:A
CCGTCAGCAGTGGCAGGGTCTCCCCGTCGATCCCCTGCTCCCTGAAGACCTGGAAGGGGGAGGGAGGGAGGGTCAGGACCCGGGTGCTGCTCCATCCTCC
+
FFFFFFFFFFFFFFFFFFFFFFFFFFFFFFFFFFFFFFFFFFFFFFFFFFFFFFFFFFFFFFFFFFFFFFFFFFFFFFFFFFFFFFFFFFFFFFFFFFFF
@3239_merry2anna;chr1:943678-943828 N:0:1:A
GCTGCAGTGGCAGAGCCACGGGGAAGCTGGCCACGTAGAAAACTCGGCCCAGGCGCCTGGCCACCTGCAGAGAGATGGCCTGGTGGGGGCTGTCGCACAC
+
FFFFF:FFFFFFFFFFFFFFFFF,FFFFFFFFFFFFF:FFFFFFFFFF:FFFFF:FFFFFFFFFFFFFFFFFFFFFFFFFFFFFFF:F:FFFFF:F::FF
@3240_john2anna;chr1:943678-943828 N:0:1:A
CCAGCTGTGGTCTGGAGACCCTGACCTCACTCCCCAGCGTCTCACCTGGGCCCGGATCTTGAGGGCGGGCCCCAGTTTCAGCCCCATTTTGGTCAGCAGG
+
FF:FF,FFFFFFFFFFFFFFFF:FFFFFF:FF,FFF:FFF,FFF,F,FFF:,FFF,FFFFFF,FF::FFFFF,FF,FFFF,FF:FFF,FFF:,FF:FF:F
@3241_john2anna;chr1:943678-943828 N:0:1:A
GATCCCCTGCTCCCTGAAGACCTGGAAGGGGGAGGGAGGGAGGGTCAGGACCCGGGTGCTGCTCCATCCTCCAGCCCAGCAGAGCCAAGAGGAGCTGTTT
+
FFFFFFFFFFFFFFFFFFFFFFFFFFFFFFFFFFFFFFFFFFFFFFFFFFF:FFFFFFFFFFFFFFFFFFFFFFFFFFFFFFFFFFFFFF:FFFFFFFFF
@3242_merry2anna;chr1:943678-943828 N:0:1:A
AAACAGCTCCTCTTGGCTCTGCTGGGCTGGAGGATGGAGCAGCACCCGGGTCCTGACCCTCCCTCCCTCCCCCTTCCAGGTCTTCAGGGAGCAGGGGATC
+
FFFFFFFFFFFFFFFFFFFFFFFFFFFFFFFFFFFFFFFFFFFFFFFFFFFFFFFFFFFFFFFFFFFFFFFFFFFFFFFFFFFFFFFFFFF:FFFFFFFF
@3243_merry2anna;chr1:943678-943828 N:0:1:A
AGCAGGTGCTCCTCCGTCAGCAGTGGCAGGGTCTCCCCGTCGATCCCCTGCTCCCTGAAGACCTGGAAGGGGGAGGGAGGGAGGGTCAGGACCCGGGTGC
+
FFFFF:FFFFFFFFFFFFFFFFFFFFFFFFFFFFFFFFFFFFFFFFFFFFFFFFFFFFF:FFFFFFFFFFFFFFFFFFFFFFFFFFFFFFFFFFFFFFFF
@3244_john2anna;chr1:943678-943828 N:0:1:A
TGACACTCAAACCCAACAGATCACTGTTTTTAAAAAATTTCCGTGAGCTGCACAAACAGCTCCTCTTGGCTCTGCTGGGCTGGAGGATGGAGCAGCACCC
+
FFFFFFFFFFFFFFFFFFFFFFFFFFFFFFFFFFFFFFFFFFFFFFFFFFFFFFFFFFFFFFFFFFFFFFFFFFFFFFFFFFFFFFFFFFFFFFFFFFFF
@3348_merry2anna;chr1:943888-944173 N:0:1:A
CTGGGCAGAAAGCTCTGGGTGGGTGTGCGACAGCCCCCACCAGGCCATCTCTCTGCAGGTGGCCAGGCGCCTGGGCCGAGTTTTCTACGTGGCCAGCTTC
+
FFFFFFFFFFFFFFFFFFFFF:FFFFFFFFFFFFFFFFFFFFFFFFFFFFFFFFFFFFFFFFFFFF:FFFFFFFFFFFFFFFFFFF:FFFFFFFFFFFFF
@3349_john1anna;chr1:943888-944173 N:0:1:A
TGCTGACCAACATGGGGCTGAAGCTGGGGCCCGCCCTCAAGATCCGGGCCCAGGTGAGACGCTGGGGAGTGAGGTCAGGGTCTCCAGACCACAGCTGGGC
+
FFFFFFFFFFFFFFFFFFFFFFFFFFFFFFFFFFFFFFFFFFFFFFFFF:FFFFFFFFFFFFFFFF:FFFFFFFFFFFFFFFFFFFFFFFFFFFFFFFFF
@3350_merry2anna;chr1:943888-944173 N:0:1:A
AGGGTCTCCAGACCACAGCTGGGCAGAAAGCTCTGGGTGGGTGTGCGACAGCCCCCACCAGGCCATCTCTCTGCAGGTGGCCAGGCGCCTGGGCCGAGTT
+
FF,FFF,FFF,FFF:,FF,FF,FFFFFFFFF::F,FFFFFFFFFFFFFFFFFFFFFFFFFFFFFFFFFFFFFFFFFFFF:FF,F:FFFF,,:FFFFF,FF
@3351_merry2anna;chr1:943888-944173 N:0:1:A
TCCCCGTGGCTCTGCCACTGCAGCCACCAACCCTGCGGGCCCCGGAGCGAGAACTCGGCACAGGAGAGCAGCCCTTGTCCCCCACGACGGCCACGTCCCC
+
FFFFFFFFFFFFFFFFFFFFFFFFFFFFFFFFFFFFFFFFFFFFFFFFFFFFFFFFFFFFFFFFFFFFFFFFFFFFFFFFFFFFFFFFFFFFFFFFFFFF
@3352_john1anna;chr1:943888-944173 N:0:1:A
GGGCCGAGTTTTCTACGTGGCCAGCTTCCCCGTGGCTCTGCCACTGCAGCCACCAACCCTGCGGGCCCCGGAGCGAGAACTCGGCACAGGAGAGCAGCCC
+
FFFFFFFFFFFFFFFFFFFFFFFFFFF:FFFFFFF:,FFFFFFFFFFFFFFFFFFFFFFFFFFFF::FFFF,,FFF:FFFF:FF,FFFFFFFFF:FFFFF
@3353_john1anna;chr1:943888-944173 N:0:1:A
GCCTGGGCCGAGTTTTCTACGTGGCCAGCTTCCCCGTGGCTCTGCCACTGCAGCCACCAACCCTGCGGGCCCCGGAGCGAGAACTCGGCACAGGAGAGCA
+
FF:FFF:FFFFFF:,FFFFFFFFFFFFFF:FFFFFFFFFFF:FFFF,,F,:FFFFFFFF:FF,FFFFFFFFFF,:FFFFFFFFFFFFFFFFFFF:FFFFF
@3354_john1anna;chr1:943888-944173 N:0:1:A
CCACGTCCCCCTATGGAGGGGGCCACGCCCTTGCCGGTCAAACTTCACCCAAGCAGGAGAATGTGACCTTGGCTCTACTTCCAGGGGCCCCCGACCCTTC
+
FFF:FFFFFFFFFF:FFFFFFFFFFFFFFFFFFFFFFFFFFFF:FF::FFFFFFFFFFFF:FF,FFF:FFFFFFFFFF:FFFFFFFFFFF,FFFFFFFFF
@3355_merry2anna;chr1:943888-944173 N:0:1:A
CTCTCCTGTGCCGAGTTCTCGCTCCGGGGCCCGCAGGGTTGGTGGCTGCAGTGGCAGAGCCACGGGGAAGCTGGCCACGTAGAAAACTCGGCCCAGGCGC
+
FFFFFFFFFFFFFFFFFFFFFFFFFFFFFFFFFFFFFFFFFFFFFFFFFFFFFFFFFFFFFFFFFFFFFFFFFFFFFFFFFFFFFFFFFFFFFFFFFFFF
@3356_merry2anna;chr1:943888-944173 N:0:1:A
AAGCGGTGGGAGGCAGGGCCATTGTGTTGAGTGGTGGCTCCTGGAGATTTGTGTGGCCCCACCCCTACCCCCGGCAACCTCAACACAGAGGCTGGGAAGG
+
,F:FFFFF:F:FFFFFF:FFFFFFF,FF,FFFF::::FF:F,FF:FFF:FFFFFFFFFFF:F,FFFF:FFFFFF:FFFFF,FFFFFFFF:F,F,FFF,F:
@3357_john1anna;chr1:943888-944173 N:0:1:A
CCACGACGGCCACGTCCCCCTATGGAGGGGGCCACGCCCTTGCCGGTCAAACTTCACCCAAGCAGGAGAATGGGACCTTGGCTCTACTTCCAGGGGCCCC
+
FFFFFFFFFFFFFFFFFFFFFFFFFFFFFF:FFFFFFFFFFFFFFFFFFFFFFFFFFFFFFFFFFFFFFFFFFFFFFFFFFFFFFFFFFFFFFFFFFFFF
@3358_john1anna;chr1:943888-944173 N:0:1:A
GTTCTCGCTCCGGGGCCCGCAGGGTTGGTGGCTGCAGTGGCAGAGCCACGGGGAAGCTGGCCACGTAGAAAACTCGGCCCAGGCGCCTGGCCACCTGCAG
+
FFFFFFFFFFFFFFF:FFFFFFFFFFFFFFFFFFFFFFFFFFFFFFFFFFFFFFFFFFFFFFFFFFFFFFFFFFFFFFFFFFFFFFFFFFFFFFFFFFFF
@3359_merry2anna;chr1:943888-944173 N:0:1:A
TTTGTGTGGCCCCACCCCTACCCCCGGCAACCTCAACACAGAGGCTGGGAAGGGTCGGGGGCCCCTGGAAGTAGAGCCAAGGTCCCATTCTCCTGCTTGG
+
FFFFFFFFFFFFFFFFFFFFFFFFFFFFFFFFFFFFFFFFFFFFFFFFFFFFFFFFFFFFFFFFFFFFFFFFFFFFFFFFFFFFFFFFFFFFFFFFFFFF
@3360_merry2anna;chr1:943888-944173 N:0:1:A
CCCCTCCATAGGGGGACGTGGCCGTCGTGGGGGACAAGGGCTGCTCTCCTGTGCCGAGTTCTCGCTCCGGGGCCCGCAGGGTTGGTGGCTGCAGTGGCAG
+
FF:FF:FFFFFFFFFFFFFFFFFFFFFFF:FFFFFFFFFFFFFFFFFFFFFFFFFFFFFFFFFFFFFFFFFFFFFFFFFFFFFFFFFFFFFFFFFFFFFF
@3361_john1anna;chr1:943888-944173 N:0:1:A
AGTGGTGGCTCCTGGAGATTTGTGTGGCCCCACCCCTACCCCCGGCAACCTCAACACAGAGGCTGGGAAGGGTCGGGGGCCCCTGGAAGTAGAGCCAAGG
+
FFFFFFFFFFFFFFFFFFFFFFFFFFFFFFFFFFFFFFFFFFFFFFFFFFFFFFFFFFF:FFFFFF:FFFFFFFFFFF,FFFFFF:FFFFFFFFFFFFFF
@3362_john1anna;chr1:943888-944173 N:0:1:A
GACCCTTCCCAGCCTCTGTGTTGAGGTTGCCGGGGGTAGGGGTGGGGCCACACAAATCTCCAGGAGCCACCACTCAACACAATGGCCCTGCCTCCCACCG
+
FFFFFFFFFFFFFFFFFFFFFFFFFFFFFFFFFFFFFFFFFFFFFFFFFFFFFFFFFFFFFFF:FFFFFFFFFFFFFFFFFFF:FFFFFFFFFFFF:FFF
@3363_merry2anna;chr1:943888-944173 N:0:1:A
ACTTCCAGGGGCCCCCGACCCTTCCCAGCCTCTGTGTTGAGGTTGCCGGGGGTAGGGGTGGGGCCACACAAATCTCCAGGAGCCACCACTCAACACAATG
+
FFFFFFFFFFFFFFFFFFFFFFFFFFFFFFFFFFFFFF:FFFFFFFFFFFFFFFFFFFFFFFFFFFFFFFFFFFFFFFFFFFFFFFFFFFFFFFFFFFFF
@3364_john1anna;chr1:943888-944173 N:0:1:A
CCTGCCACTGCTGACGGAGGAGCACCTGCTGACCAACATGGGGATGAAGCTGGGGCCCGCCCTCAAGATCCGGGCCCAGGTGAGACGCTGGGGAGTGAGG
+
FFFFFFFFFFFFFFFFF:FFFFFFFFFFFFF:FFFFF,FFFFFFFFFFFFFFFFFFFF:FFFFFFFFFFFFFFFFFFFFFFFF:FFFFFFFFFFFFFFFF
@3573_john1anna;chr1:944674-944820 N:0:1:A
CCACAGCTGTGGGGCTTCAGCAGCCACACCAGCCCAGCCCAGCCCAGCTCTCGATACGTTTGGTCTTTCATGCTGAAAAATAAATAATAAAGCCTGTCCC
+
FFFFFFFFFFFFFFFFFFFFFFFFFFFFFFFFFFFFFFFFFFFFFFFFFFFFFFFFFFFFFFFFFFF:FFFFFFFFFFFFFFFFFFFFFFFFFFFFFFFF
@3574_john1anna;chr1:944674-944820 N:0:1:A
GCCTCCATCTCTCCCCGCAGATGGAGACCCAGACGCAGAGGCGGGGCTGGCCCCTGGGGAGCTGCAGCAGCTGGCCCAGGGGCCGGAGGACGAGCTGGAG
+
FFFFFFFFFFFFFFFFFFFFFF:FFFFFFF:FFFFFFFFFFFFFFFFFF:FFFFFFFFFF:FFFFFFFFFFFFFFFFFFFFF:FF,FFFFFFFFFF:FFF
@3575_john1anna;chr1:944674-944820 N:0:1:A
CTTCCTGATAAAGCAAAATTTATGTAGCCTCCATCTCTCCCCGCAGATGGAGACCCAGACGCAGAGGCGGGGCTGGCCCCTGGGGAGCTGCAGCAGCTGG
+
FFFFFFFFFFFFFFFFFFFFFFFFFFFFFFF:FFFFFFFFF:FFFFFFFFFFFFFFFFFFFFFFFFFFFF:FFFFF:FFFFFFFF:FFFFFFFFFFFFFF
@3576_merry1anna;chr1:944674-944820 N:0:1:A
TGGGAAGGCCAGGCCAAATGCTCTGTTCTCTGGCAGCCAGCAACAGGGATAAATTAATTAGTGCCGTGATTAATTAGTGATGAGTAACCTCTAAGGCTGG
+
FFFFFFFFFFFFFFFFFFFFFFFFFFFFFFFFFFFFFFFFFFFFFFFFFFFFFFFFFFFFFFFFFF:FFFFFFFFFFFFFFFFF:FFFFFFFFFFFFFFF
@3577_merry1anna;chr1:944674-944820 N:0:1:A
GCAGCTGGCCCAGGGGCCGGAGGACGAGCTGGAGGATCTGCAGCTCTCAGAGGACGACTGAGGCAGCCCATCTGGGGGGCCTGTAGGGGCTGCCGGGCTG
+
FFFFFFFFFFFFFFFFFFFFFFFFFFFFFFFFFFFFFFFFFFFFFFFFFFFFFFFFFFFFFFFFFFFFFFFFFFFFFFFFFFFFFFFFFFFFFFFFFFF:
@3578_john1anna;chr1:944674-944820 N:0:1:A
GGCTGGCTTCTTCCTGATAAAGCAAAATTTATGTAGCCTCCATCTCTCCCCGCAGATGGAGACCCAGACGCAGAGGCGGGGCTGGCCCCTGGGGAGCTGC
+
FFFFFFFFFFFFFFFFFFFF:FFFFFFFFFFFFFFFFFFFFFFFFFFFFFFFFFFFFFFFFFFFFFFFFFFFFFFFFFFFFFFFFFFFFF:FFFFFFFFF
@3579_john1anna;chr1:944674-944820 N:0:1:A
GGCTGGCCCCTGGGGAGCTGCAGCCGCTGGCCCAGGGGCCGGAGGACGAGCTGGAGGATCTGCAGCTCTCAGAGGACGACTGAGGCAGCCCATCTGGGGG
+
FFFFFF,FFFFFF:,FF:FFFFFF,FFFFFFF:FFFFFFFFFF,FFFFF:F,FF,,FFFFFF:FFFF,F,F:F,FF,:FF,,,,:FFFFF,FFF::FFF,
@3580_john1anna;chr1:944674-944820 N:0:1:A
CCAGGGGCCGGAGGACGAGCTGGAGGATCTGCAGCTCTCAGAGGACGACTGAGGCAGCCCATCTGGGGGGCCTGTAGGGGCTGCCGGGCTGGTGGCCAGT
+
FFFFFFFFFFFFFFFFFFFFFFFFFFFFFFFFFFFFFFFFFFFFFFFFFFFFFFFFFFFFFFFFFFFFFFFFFFFFFFFFFFFFFFFFFFFFFFFFFFFF
@3581_merry1anna;chr1:944674-944820 N:0:1:A
GGCTCAGGGGCCGGAGGACGAGCTGGAGGATCTGCAGCTCTCAGAGGACGACTGAGGCAGCCCATCTGGGGGGCCTGTAGGGGCTGCCGGGCTGGTGGCC
+
FFFFFFFF:FFFFFFFFFFFFFFFFFFFFFFFFFFFFFFFFF:FFFFFFFFFFFFFFFFFFFFFFFFFFFFFFFFFFFFFFFFFFFFFFFFFFFFFFFFF
@3582_merry1anna;chr1:944674-944820 N:0:1:A
CACTGGCCACCAGCCCGGCAGCCCCTACAGGCCCCCCAGATGGGCTGCCTCAGTCGTCCTCTGAGAGCTGCAGATCCTCCAGCTCGTCCTCCGGCCCCTG
+
FFFFFFFFFFFFFFFFFFFFFFFFFFFFFFFFFFFFFFFFFFFFFFFFFFFFFFFFFFFFFFFF:FFFFFFFFFFFFFFFFFFFFFFFFFFFFFFFFFFF
@3583_merry1anna;chr1:944674-944820 N:0:1:A
CGATACGTTTGGTCTTTCATGCTGAAAAATAAATAATAAAGCCTGTCCCGTGTCTACTGCCTCCCCCAACTGCACAGACGCCAGCCTCTAGGCCTGACTG
+
FFFFFFFFFFFFFFFFFFFFFFFFFFFFFFFFFFFFFFFFFFFF:FFFFFFFFFFFFFFFFFFFFFFFFFFFFFFFFFFFFFFFFFFFFFFFFFFFFFFF
@3584_merry1anna;chr1:944674-944820 N:0:1:A
TTAGTGATGAGTAACCTCTAAGGCTGGCTTCTTCCTGATAAAGCAAAATTTATGTAGCCTCCATCTCTCCCCGCAGATGGAGACCCAGACGCAGCGGCGG
+
FFFFFF:FFF::FF,,FFFFF,FFF:FFFF,FFFFFFFFFFFF:FFFF:FFFFFFFFF:,F:F:FF,F,FF:,FF:FFFF:FFFFFFFFF,,F,,FFFFF
@3585_john1anna;chr1:944674-944820 N:0:1:A
ATAAATTAATTAGTGCCGTGATTAATTAGTGATGAGTAACCTCTAAGGCTGGCTTCTTCCTGATAAAGCAAAATTTATGTAGCCTCCATCTCTCCCCGCA
+
FFFFFFF:FFFFFFFFFFFFFFFFFFFFFFFFFFFFFFFFFFFFFFFFFFFFFFFFFFFFFFFFFFFFFFFFFFFFFFFF,FFFFFFFFFFFFFFF:FFF
@3586_merry1anna;chr1:944674-944820 N:0:1:A
TATGTAGCCTCCATCTCTCCCCGCAGATGGAGACCCAGACGCAGAGGCGGGGCTGGCCCCTGGGGAGCTGCAGCAGCTGGCCCAGGGGCCGGAGGACGAG
+
FFFFFFFFFFFFFFFFFFFFFFFFFFFFFFFFFFFFFFFFFFFF:FFFFFFFFFFFFFFFFFFFFFFFFFFFFFFFFFFFFFFFFFFFFFFFFFFFFFFF
@3587_merry1anna;chr1:944674-944820 N:0:1:A
GCCTCAGTCGTCCTCTGAGAGCTGCAGATCCTCCAGCTCGTCCTCCGGCCCCTGGGCCAGCTGCTGCAGCTCCCCAGGGGCCAGCCCCGCCTCTGCGTCT
+
FFFFFFF:FFFFFFFFFFFFFFFF:FFFFFF:FFFF:FFFFFFFFFF:FFFF:FF:FFFFF:FF:FFFFFFFFFFFFFF:FFFFF,FF:FFFFFFFFFFF
@3588_john1anna;chr1:944674-944820 N:0:1:A
CCCGGCAGCCCCTACAGGCCCCCCAGATGGGCTGCCTCAGTCGTCCTCTGAGAGCTGCAGATCCTCCAGCTCGTCCTCCGGCCCCTGGGCCAGCTGCTGC
+
FFFFFFFFFFFFFFFFFFFFFFFFFFFFFFFFFFFFFFFFFFFFFFFFFFFFFFFFFFFFFFFFFFFFFFFF,FFFFFFFFFFFFFF:FFFFFFFFFF:F
@3589_merry1anna;chr1:944674-944820 N:0:1:A
CTCCATCTCTCCCCGCAGATGGAGACCCAGACGCAGAGGCGGGGCTGGCCCCTGGGGAGCTGCAGCAGCTGGCCCAGGGGCCGGAGGACGAGCTGGAGGA
+
FFFFFFFFFFFFFFFFFFFFFFFFFFFFFFFFFFFFFFFFFFFFFFFFFFFFFFFFFFFFFFFFFFFFFFFFFFFFFFFFFFFFFFFFFFFFFFFFFFFF
@3590_merry1anna;chr1:944674-944820 N:0:1:A
ATGTAGCCTCCATCTCTCCCCGCAGATGGAGACCCAGACGCAGAGGCGGGGCTGGCCCCTGGGGAGCTGCAGCAGCTGGCCCAGGGGCCGGAGGACGAGC
+
FFFFFFFFFFFF:FFFFFFFFFFFFFFFFFFFFFFFFFFFFFFFFFFFFFFFFFFFFFFFFFFFF:FFFFFFFFFFFFFFFFFFFFFFFFFFFFFFFFFF
@3591_merry1anna;chr1:944674-944820 N:0:1:A
TAATTAGTGATGAGTAACCTCTAAGGCTGGCTTCTTCCTGATAAAGCAAAATTTATGTAGCCTCCATCTCTCCCCGCAGATGGAGACCCAGACGCAGAGG
+
FFFFFFFFFFFFFFFFFFFFFFFFFFFFFFFFFFFFFFFFFFFFFFFFFFFFFFFFFFFFFFFFFFFFFFFFFFFFFFFFFFFFFFFFFFFFFFFFFFFF
@3592_merry1anna;chr1:944674-944820 N:0:1:A
CTCAGAGGACGACTGAGGCAGCCCATCTGGGGGGCCTGTAGGGGCTGCCGGGCTGGTGGCCAGTGTTTCCACCTCCCTGGCAGTCAGGCCTAGAGGCTGG
+
FFFFFFFFFFFFFFFFFFFFFFFFFFFFFFFFFFFFFFFFFFFFFFFFFFFFF:FFFFFFFFFFFFFFFFFFFFFFFFFFFFFFFFFFFFFFFFFFFFFF
@3593_john1anna;chr1:944674-944820 N:0:1:A
GATACGTTTGGTCTTTCATGCTGAGAAATAAATAATAAAGCCTGTCCCGTGTCGACTGCATCCCCCAACTGCACAGACGCCAGCCTCTAGGCCTGACTGC
+
FFFFFFFFFFFF:FF,FFFFFFFF,:F::FF:FF:F:FFF:FFFF:F:F:F,F,:F:F:,:FF,:F,,F:FFFFF,F,::F::F,::FF,F,,,F:,,:,
@3594_merry1anna;chr1:944674-944820 N:0:1:A
CTGGGGAGCTGCAGCAGCTGGCCCAGGGGCCGGAGGACGAGCTGGAGGATCTGCAGCTCTCAGAGGACGACTGAGGCAGCCCATCTGGGGGGCCTGTAGG
+
FFFFFFFFFFFFFFFFFFFFFFFFFFFFFFFFFFFFFFFFFFFFFFFFF,FFFFFFFFFFFFFFFFFFFFFFFFFF:FFFFFFFFFFFFFFFFFFFFFFF
@3595_john1anna;chr1:944674-944820 N:0:1:A
GAGTAACCTCTAAGGCTGGCTTCTTCCTGATAAAGCAAAATTTATGTAGCCTCCATCTCTCCCCGCAGATGGAGACCCAGACGCAGAGGCGGGGCTGGCC
+
FFFFFFFFFFFFFFFFFFFFFFFFFFFFFFFF:FFFFFFFFFFFFFFFFFFFFFFFFF:FFFFFFF,FFFFFFFFFFFFFFFFFFFFFFFFFFFFFFFFF
@3596_merry1anna;chr1:944674-944820 N:0:1:A
CTGGGGAGCTGCAGCAGCTGGCCCAGGGGCCGGAGGACGAGCTGGAGGATCTGCAGCTCTCAGAGGACGACTGAGGCAGCCCATCTGGGGGGCCTGTAGG
+
FFFFF:FFFFFFFFFFFFFFFFFFFFFFFFFFFFFFFFFFFFFFFFFFFFFFFFFFFFFFFFFFFFFFFFFFFFFFFFFFFFFFFFFFFF:F:FFFFFFF
@3597_john1anna;chr1:944674-944820 N:0:1:A
GCAGATCCTCCAGCTCGTCCTCCGGCCCCTGGGCCAGCTGCTGCAGCTCCCCAGGGGCCAGCCCCGCCTCTGCGTCTGGGTCTCCATCTGCGGGGAGAGA
+
FFFFFFFFFFFFFFFFFFFFFFFFFFF:FFFFFFFFFFFFFFFFFFFFFFFFFFFFF:FFFFFFFFFFFFFFFFFF:FFFFFFFFF:F:FFFFFFFFFFF
@3598_john1anna;chr1:944674-944820 N:0:1:A
CTAAGGCTGGCTTCTTCCTGATAAAGCAAAATTTATGTAGCCTCCATCTCTCCCCGCAGATGGAGACCCAGACGCAGAGGCGGGGCTGGCCCCTGGGGAG
+
FFFFFFFFFFFFFFFFFFFFFFFFFFFFFFFFFFFFFFFFFFFFFFFFFFFFFFF:FFFFFFFFFFFFF:FFFFFFFFFFFFFFFFFF:FFFFFFFFFFF
@3599_merry1anna;chr1:944674-944820 N:0:1:A
CGCCAGCCTCTAGGCCTGACTGCCAGGGAGGTGGAAACACTGGCCACCAGCCCGGCAGCCCCTACAGGCCCCCCAGATGGGCTGCCTCAGTCGTCCTCTG
+
FFFFFFFFFFFFFFFFFFFFFFFFFFFFFFFFFFFFFFFFFFFFFFFFFFFFFFFFFFFFFFFFFFFFFFFFFFFFFFFFFFF:FFFFFFFFFFFFFFFF
@3600_merry1anna;chr1:944674-944820 N:0:1:A
CACAGACGCCAGCCTCTAGGCCTGACTGCCAGGGAGGTGGAAACACTGGCCACCAGCCCGGCAGCCCCTACAGGCCCCCCAGATGGGCTGCCTCAGTCGT
+
FFFFFFFFFFFFFFFFFFFFFFFFFFFFFFFFFF:FFFFFFFFFFFFFFFFFF:FF:FFF:FFFFFFFFFFFFFFFFFFFFFFFFFFFFFFFFFFFFFFF
@3601_john1anna;chr1:944674-944820 N:0:1:A
GCCAGGCTTTTCCCTCCCTGGGAAGGCCAGGCCAAATGCTCTGTTCTCTGGCAGCCAGCAACAGGGATAAATTAATTAGTGCCGTGATTAATTAGTGATG
+
FFFFFFFFFFFFFFFFFFFFFFFFFFFFFFFFFFFFFFFFFFFFFFFFFFFFFFFFFFFFFFFFFFFFFFFFFFFFF:FFFF,:FFFFFFFFFFFFFFFF
@3602_john1anna;chr1:944674-944820 N:0:1:A
TTCATGCTGAAAAATAAATAATAAAGCCTGTCCCGTGTCTACTGCCTCCCCCAACTGCACAGACGCCAGCCTCTAGGCCTGACTGCCAGGGAGGTGGAAA
+
FFFFFFFFFFFFFFFFF:FFFFFFFFFF,FFFFFFFFFFFFFFFFFFFFFFF:FFFFFFFFFFFFFFFFFFFFFFFFFFFFFFFFFFFFFFFFFFFFF:F
@3603_merry1anna;chr1:944674-944820 N:0:1:A
AGAGCTGCAGATCCTCCAGCTCGTCCTCCGGCCCCTGGGCCAGCTGCTGCAGCTCCCCAGGGGCCAGCCCCGCCTCTGCGTCTGGGTCTCCATCTGCGGG
+
FF:FF:FF:F:FFFFFFFFFFFFFFFFFFFF:FFFFFFFFFFFFFFFFFFFFFFFFFFFFFFFFFFFFFFFFFFFFFFFFFFFFFFFFFFFFFFF:FFFF
@3604_john1anna;chr1:944674-944820 N:0:1:A
CCCCTGGGGAGCTGCAGCAGCTGGCCCAGGGGCCGGAGGACGAGCTGGAGGATCTGCAGCTCTCAGAGGACGACTGAGGCAGCCCATCTGGGGGGCCTGT
+
FFFFFFFFFFFFFFFFFFFFFFFFFFFFFFFFF:FFFFFFF:FFFFFFFFF:FFFFFFFFFFFFFFFFFFFFFFFFFFFFFFFFFFFFFFFFFFFFFFFF
@3605_merry1anna;chr1:944674-944820 N:0:1:A
CTGCAGCTCCCCAGGGGCCAGCCCCGCCTCTGCGTCTGGGTCTCCATCTGCGGGGAGAGATGGAGGCTACATAAATTTTGCTTTATCAGGAAGAAGCCAG
+
FFFFFFFFFFFFFFFFFFFFFFFFFFFFFFFFFFFFFFFFFFFFFFFFFFFFFFFFFFFFF:FFFFFFFFFFFFFF:FFFFFFFFFFFFFFFFFFFFFFF
@3606_john1anna;chr1:944674-944820 N:0:1:A
TCTCCCCGCAGATGGAGACCCAGACGCAGAGGCGGGGCTGGCCCCTGGGGAGCTGCAGCAGCTGGCCCAGGGGCCGGAGGACGAGCTGGAGGATCTGCAG
+
FFFFFFFFFFFFFFFFFFFFFFFFFFFFFFFFFFFFFFFFFFFFFFFFFFFFFFFFFFFFFFFFFFFFFFFFFFFFFFFFFFFFFFFFFFFFFFFFFFFF
@3607_john1anna;chr1:944674-944820 N:0:1:A
TCGTCCTCCGGCCCCTGGGCCAGCTGCTGCAGCTCCCCAGGGGCCAGCCCCGCCTCTGCGTCTGGGTCTCCATCTGCGGGGAGAGATGGAGGCTACATAA
+
FFFFFFF,FFFFFFFFFFFFFFFFFFFFFF:FFFFFFFF:FFFFFFFFFFFFFFFFFFFFFFF:FFF:FFFFFFFFFFFFFFFF,FFF::FFFFFFFFFF
@3608_merry1anna;chr1:944674-944820 N:0:1:A
TGGCTTCTTCCTGATAAAGCAAAATTTATGTAGCCTCCATCTCTCCCCGCAGATGGAGACCCAGACGCAGAGGCGGGGCTGGCCCCTGGGGAGCTGCAGC
+
FFFFFFFFFFFFFFFFFFFFFFFFFFFFFFFFFFFFFFFFFFFFFFFFFFFFFFFFFFFFFFFFFFFFFFFFFFFFFFFFFFFFFFFFFFFFFFFFFFFF
@3609_john1anna;chr1:944674-944820 N:0:1:A
CCCAGACGCAGAGGCGGGGCTGGCCCCTGGGGAGCTGCAGCAGCTGGCCCAGGGGCCGGAGGACGAGCTGGAGGATCTGCAGCTCTCAGAGGACGACTGA
+
FFFFFFFFFFFFFFFFFFFFFFFFFFFFFFFFFFFFFFFFFFFFFFFFFFFFFFFFFFFFFFFFFFFFFFFFFFFFFFFFFFFFFFFFFFFFFFFFF:FF
@3610_merry1anna;chr1:944674-944820 N:0:1:A
GGGGCTGGCCCCTGGGGAGCTGCAGCAGCTGGCCCAGGGGCCGGAGGACGAGCTGGAGGATCTGCAGCTCTCAGAGGACGACTGAGGCAGCCCATCTGGG
+
FFFFFFFFFFFFFFFFFFFFFFFFFFFFFFFFFFFFFFFFFFFFFFFFFFFFFFFFFFFFFFFFFFFFFFFFFFF:FFFFFFFFFFFFFFFFFFFFFFFF
@3611_john1anna;chr1:944674-944820 N:0:1:A
GCTCTCGATACGTTTGGTCTTTCATGCTGAAAAATAAATAATAAAGCCTGTCCCGTGTCTACTGCCTCCCCCAACTGCACAGACGCCAGCCTCTAGGCCT
+
FFFFFFFFFFFFFFFFFFFFFFFFFFFFFFFFFFFFFFFFFFFFFFFFFFFFFFFFFFFFFFFFFFFFFFFFFFFFFFFFFFFFFFFFFFFFFFFFFFFF
@3612_john1anna;chr1:944674-944820 N:0:1:A
AGAGGCGGGGCTGGCCCCTGGGGAGCTGCAGCAGCTGGCCCAGGGGCCGGAGGACGAGCTGGAGGATCTGCAGCTCTCAGAGGACGACTGAGGCAGCCCA
+
FFFFFFFFFFFFFFFFFFFFFFFFFFFFFFFFFFFFFFFFFFFFFFFFFFFFFFFFFFFFFFFFFFFFFFFFFFFFFFFFFFFFFFFFFFFFFFFFFFFF
@3613_merry1anna;chr1:944674-944820 N:0:1:A
CTACTGCCTCCCCCAACTGCACAGACGCCAGCCTCTAGGCCTGACTGCCAGGGAGGTGGAAACACTGGCCACCAGCCCGGCAGCCCCTACAGGCCCCCCA
+
FFFFFFFFFFFFFFFFFFFFFFFFFFFFFFFFFFFFFFFFFFFFFFFFFFFFFFF:FFFFFFFFFFFFFFFFFFFFFFFFFFFFFFFFFFFFFFFFFFFF
@3614_john1anna;chr1:944674-944820 N:0:1:A
AAGGCCAGGCCAAATGCTCTGTTCTCTGGCAGCCAGCAACAGGGATAAATTAATTAGTGCCGTGATTAATTAGTGATGAGTAACCTCTAAGGCTGGCTTC
+
FFFFFFFFFFFFFFFFFFFFFFFFFFFFFFFFFFFFFFFFFFFFFFFFFFFFFFFFFFFFFFFFFFFFFFFFFFFFFFFFFFFFFFFFFFFFFFFFFFFF
@3615_john1anna;chr1:944674-944820 N:0:1:A
CTCTAGGCCTGACTGCCAGGGAGGTGGAAACACTGGCCACCAGCCCGGCAGCCCCTACAGGCCCCCCAGATGGGCTGCCTCAGTCGTCCTCTGAGAGCTG
+
FFFFFFFFFFFFFFFFFFF:FFFFFFFFFFFFFFFFFFFFFFFFFFFFFFFFFFFFFFFFFFFFFFFFFFFFFFFFFFFFFFFFFFFFFFFFFFF:F:FF
@3616_john1anna;chr1:944674-944820 N:0:1:A
GAGTAACCTCTAAGGCTGGCTTCTTCCTGATAAAGCAAAATTTATGTAGCCTCCATCTCTCCCCGCAGATGGAGACCCAGACGCAGAGGCGGGGCTGGCC
+
FFFFFFFFFFFFFFFFFFFFFFFFFFFFFFFFFFFFFFFFFFFFFFFFFFFFFFFFFFFFFFFFFFFFFFFFFFFFFFFFFFFFFFFFFFFFFF:FFFFF
@3617_john1anna;chr1:944674-944820 N:0:1:A
TGCTCTGTTCTCTGGCAGCCAGCAACAGGGATAAATTAATTAGTGCCGTGATTAATTAGTGATGACTAACCTCTAAGGCTGGCTTCTTCCTGATAAAGCA
+
FFFFFFFFFFFFFFFFFFFFFFFFFFFFF:FFFF:F:FFFF:FFFFFFFFFFFFFFFFFFFFF:F,FF:FFFFFFFFFFFFFFF:FF:FFFFFFFFFFFF
@3618_john1anna;chr1:944674-944820 N:0:1:A
TACGTTTGGTCTTTCATGCTGAAAAATAAATAATAAAGCCTGTCCCGTGTCTACTGCCTCCCCCAATTGCACAGACGCCAGCCTCTAGGCCTGACTGCCA
+
FF:FFFFFFFFFFFFFFFFFFFFFFFFFFFFFFFF:FFFFFFFFFFFFFF::FFFFF:FF:FFF:F,:FFFFFFFFFFFFFFFFFFFF:FFFFFFFFFFF
@3619_john1anna;chr1:944674-944820 N:0:1:A
CAGATGGAGACCCAGACGCAGAGGCGGGGCTGGCCCCTGGGGAGCTGCAGCAGCTGGCCCAGGGGCCGGAGGACGAGCTGGAGGATCTGCAGCTCTCAGA
+
FFFFFFFFFFFFFFFFFFFFFFFFFFFFFFFFF:F:FFFFFFFFFFFFFFFFFFFFFFFF:FFFFFF,FFFFFFFF,FFFFFFFFFFFFFFFFF:FFFFF
@3620_john1anna;chr1:944674-944820 N:0:1:A
GACGCCAGCCTCTAGGCCTGACTGCCAGGGAGGTGGAAACACTGGCCACCAGCCCGGCAGCCCCTACAGGCCCCCCAGATGGGCTGCCTCAGTCGTCCTC
+
FFFFFFFFFFFFFFFFFFFFFFFFFFFFFFFFFFFFFFFFFFFFFFFFFFFFFFFFFFFFFFFFFFFFFFFFFFFFFFFFFFF:FF:FFFFFFFFFFFFF
@3621_merry1anna;chr1:944674-944820 N:0:1:A
CGCAGAGGCGGGGCTGGCCCCTGGGGAGCTGCAGCAGCTGGCCCAGGGGCCGGAGGACGAGCTGGAGGATCTGCAGCTCTCAGAGGACGACTGAGGCAGC
+
FFFFFFFFFFFFFFFFFFFFFFFFFFFFFFFFFFFFFFFFFFFFFFFFFFFFFFFFFFFFFFFFFFFFFFFFFFFFFFFFFFFFFFFFFFFFFFFFFFFF
@3622_john1anna;chr1:944674-944820 N:0:1:A
AGGGAGGTGGAAACACCGGCCACCATCCCGGCAGCCCCTACAGGCCCCCCAGATGGGCTGCCTCAGTCGTCCTCTGAGAGCTGCAGATCCTCCAGCTCGT
+
FFFFF:FFF:FF:FFF,FFFFFFF:,:FFFFFF,:F:FFFFFFF:F:FFFFFF:FFFF:FFF:FFF,FF,:FFFFF:FFF:,FFFF,FF:FFFFF:FFFF
@3623_merry1anna;chr1:944674-944820 N:0:1:A
GCTTCTTCCTGATAAAGCAAAATTTATGTAGCCTCCATCTCTCCCCGCAGATGGAGACCCAGACGCAGAGGCGGGGCTGGCCCCTGGGGAGCTGCAGCAG
+
FFFFFFFFFFFFFFFFFFFFFFFFFFFFFFFFFFFF:FFFFFFFFFFFFFFFFFFFFFFFFFFFFFF:FF,FF:FFFFFFFFFFFFFFFFFFFFFFFFF:
@3624_john1anna;chr1:944674-944820 N:0:1:A
CAGCAGCTGGCCCAGGGGCCGGAGGACGAGCTGGAGGATCTGCAGCTCTCAGAGGACGACTGAGGCAGCCCATCTGGGGGGCCTGTAGGGGCTGCCGGGC
+
FFFFFFFFFFFFFFFFFFFFFFFFFFFFFFFFFFFFFFFFFFFFFFFFFFFFFFFFFFFFFFFFFFFFFFFFFFFFFFFFFFFFFFFFFFFFFFFFFFFF
@3625_merry1anna;chr1:944674-944820 N:0:1:A
CGAGCTGGAGGATCTGCAGCTCTCAGAGGACGACTGAGGCAGCCCATCTGGGGGGCCTGTAGGGGCTGCCGGGCTGGTGGCCAGTGTTTCCACCTCCCTG
+
FFFFFFFFFFFFFFFFFFFFFFFFFFFFFFFFFFFFFFFFFFFFFFFFFFFFFFF:FFFFFFFFFFFFFFFFFFFFFFFFFFFFFFFFFFFFFFFFFFFF
@3626_merry1anna;chr1:944674-944820 N:0:1:A
CACGTGGGCGGGGGGCGTGGGGCTCTGGGCCAGGCTTTTCCCTCCCTGGGAAGGCCAGGCCAAATGCTCTGTTCTCTGGCAGCCAGCAACAGGGATAAAT
+
FFFFFFFFFFFFFFFFFFFFFFFFFFFFFFFFFF::,FFF,FFFFFFFFFFFFFFFFFFFFFFFFFFFFFFFFFFFFFFFFFFF:FFFFF:FFFFFFFFF
@3627_john1anna;chr1:944674-944820 N:0:1:A
GCCTCAGTCGTCCTCTGAGAGCTGCAGATCCTCCAGCTCGTCCTCCGGCCCCTGGGCCAGCTGCTGCAGCTCCCCAGGGGCCAGCCCCGCCTCTGCGTCT
+
FFFFFFFFFFFFFFFFFFFFFFFFFFFFFFFFFFFFFFFFFFFFFFFF:FFFFFFFFFFF:FFFFFFFFFFFFFFFFFFFFFFFFFFFFFFFFFFFFFFF
@3628_john1anna;chr1:944674-944820 N:0:1:A
CTGCCTCCCCCAACTGCACAGACGCCAGCCTCTAGGCCTGACTGCCAGGGAGGTGGAAACACTGGCCACCAGCCCGGCAGCCCCTACAGGCCCCCCAGAT
+
FFFFFFFFFFFFFFFFFF:FFFFFFF:FFFFFFFFF,FFFFFFFFFFFFFFFFFFFF:FFFFFFFFFFF:FFFFFFFFFFFFFFFFFFF:FFF:FFFFFF
@3629_merry1anna;chr1:944674-944820 N:0:1:A
GCCAAATGCTCTGTTCTCTGGCAGCCAGCAACAGGGATAAATTAATTAGTGCCGTGATTAATTAGTGATGAGTAACCTCTAAGGCTGGCTTCTTCCTGAT
+
FFFFFFFFFFFFFFFFFFFFFFFFFFFFFFFF:FFFFFFFFFFFFFFFFFFFFFFFFFF:FFFFF,FFFFFFFFFFFFF:FFFFFFFFFFFFFFFF,FFF
@3630_merry1anna;chr1:944674-944820 N:0:1:A
TGTGCCAGCTGCTGCAGCTCCCCAGGGGCCAGCCCCGCCTCTGCGTCTGGGTCTCCATCTGCGGGGAGAGATGGAGGCTACATAAATTTTGCTTTATCAG
+
FFFFFFFFFFFFFFFFFFFFFFFFFFFFFFFFFFFFFFFFFFFFFFFFFFFFFFFFFFFFFFFFF:FFFFFFFFFFFFFFFFFFFFFFFFFFFFFFFFFF
@3631_john1anna;chr1:944674-944820 N:0:1:A
AGCCTCTAGGCCTGACTGCCAGGGAGGTGGAAACACTGGCCACCAGCCCGGCAGCCCCTACAGGCCCCCCAGATGGGCTGCCTCAGTCGTCCTCTGAGAG
+
FFFFFFFFFFFFFFFFFFFFFFFFFFFFFFFFFFFF:FFFFFFFFF:FFFFFFFFFFFFFFFFFFFFFFFFFFFF,FFFFFFFFFFFFFFFFFFFFFFFF
@3632_merry1anna;chr1:944674-944820 N:0:1:A
TAAAGCCTGTCCCGTGTCTACTGCCTCCCCCAACTGCACAGACGCCAGCCTCTAGGCCTGACTGCCAGGGAGGTGGAAACACTGGCCACCAGCCCGGCAG
+
FFFFFFFF:FFFFFFFFFFFFFFFFFFFFFFFFFFFFFFF:FFFFFFFFFFFFFFFFFFFFFFFFFFFFFFFFFFFFFFFFFFFFFFFFFFFF,F:FFFF
@3633_merry1anna;chr1:944674-944820 N:0:1:A
GGGCTGCCTCAGTCGTCCTCTGAGAGCTGCAGATCCTCCAGCTCGTCCTCCGGCCCCTGGGCCAGCTGCTGCAGCTCCCCAGGGGCCAGCCCCGCCTCTG
+
FFF:FFFFFFFFF:F::FFFF:FFFFFFFFFFFFFFFFFFF,FFFFFFFFFFFFFFFFFFFFFFF,FFFF:F:FF:FFFFFFFFFF,FFFFF:FFFFFF:
@3634_merry1anna;chr1:944674-944820 N:0:1:A
GCCTGTCCCGTGTCTACTGCCTCCCCCAACTGCACAGACGCCAGCCTCTAGGCCTGACTGCCAGGGAGGTGGAAACACTGGCCACCAGCCCGGCAGCCCC
+
FFFFFFFFFFFFFFFFFFFFFFFFFFFFFFFFFFFFFFFFFFFFFFFFFFFFFFFFFFFFFFFFFFFFFFFFFFFFFFFFFFFFFFFFFFFFFFFFFFFF
@3635_merry1anna;chr1:944674-944820 N:0:1:A
GCCCCTACAGGCCCCCCAGATGGGCTGCCTCAGTCGTCCTCTGAGAGCTGCAGATCCTCCAGCTCGTCCTCCGGCCCCTGGGCCAGCTGCTGCAGCTCCC
+
FFFFFFFFFFFFFFFFFFFFFFFFFFFFFFFFFFFFFFFFFFFFFFFFFFFFFFFFFFFFFFFFFFFFFFFFFFFFFFFFFFFFFFFFFFFF:FFFFFFF
@3636_merry1anna;chr1:944674-944820 N:0:1:A
GTAGCCTCCATCTCTCCCCGCAGATGGAGACCCAGACGCAGAGGCGGGGCTGGCCCCTGGGGAGCTGCAGCAGCTGGCCCAGGGGCCGGAGGACGAGCTG
+
FFFFFFFFFFFFFFFFFFFFFFFFFFFFFFFFFFFFFFFFFFFFFFFFFFFFFFFFFFFFFFFFFFFFFFFFFFFFFFFFFFFFFFFFFFFFFFFFFFFF
@3637_merry1anna;chr1:944674-944820 N:0:1:A
ATGGGCTGCCTCAGTCGTCCTCTGAGAGCTGCAGATCCTCCAGCTCGTCCTCCGGCCCCTGGGCCAGCTGCTGCAGCTCCCCAGGGGCCAGCCCCGCCTC
+
FFFFFFFFFFFFFFFFFFFFFFFFFFFFFFFFFFFFFFFFF:F:FFFF,FFFFFFFFFFFFFFFFFF:FFFFF:FFFFFFFFFFFFFFFFFFFFFFFFFF
@3638_john1anna;chr1:944674-944820 N:0:1:A
TCCCCCAACTGCACAGACGCCAGCCTCTAGGCCTGACTGCCAGGGAGGTGGAAACACTGGCCACCAGCCCGGCAGCCCCTACAGGCCCCCCAGATGGGCT
+
FFFFFFFFFFFFFFFFFFFFFFFFFFFFFFFFFFFFFFFFFFFFFFFFFFFFFFFFFFFFFFFFFFFFFFFFFFFFFFFFFFFFFFFFFFFFFFFFFFFF
@3639_merry1anna;chr1:944674-944820 N:0:1:A
TCAGCAGCCACACCAGCCCAGCCCAGCCCAGCTCTCGATACGTTTGGTCTTTCATGCTGAAAAATAAATAATAAAGCCTGTCCCGTGTCTACTGCCTCCC
+
FFFFFFFFFFFFFFFFFFFFFFFFFFFFFFFFFFFFFFFFFFFFFFF:FFFFFFFFFFFFFFFFFFFFFFFFFFFFFFFFFF:FFFFFFFFFFFFFFFFF
@3802_merry2anna;chr1:945037-945166 N:0:1:A
AGCCTGGCCACCCTCCTGCCCCCACTGTGACTTTGCTGGTGGACCCTGTGGGTGGGAGTCATATGGACTCTGCTTCTTGTTCCTCAGGGATACTGAGGCC
+
FFFFF,FFFFFFFFFFFFFFFFFFFFFFFFF:FFFFFFFFFFFF,FFFFFFFFFFFFFFFFFFFFFFFFFFFFFFF,FFFFFFFFFFFFFFFFFFFFFFF
@3803_merry2anna;chr1:945037-945166 N:0:1:A
GAGGAGGAGGGCGAGGAGGACAGCAGCAACTCGGAGGGTGAATGGTCTTGGGGTGAGAGGGTGTGGCCCTGTGAGCCCATCTGGCGGGAGGGCAGAGCCA
+
FFFFF:FFFFFFFFFFFFFFFFFFFFFFFFFFF:FFFF:FFFFFFFFF::FFFFFFFFFFFFFFFFFFFFFFFFFFFFFFFFFF::FFFFFFFFFFFFFF
@3804_merry2anna;chr1:945037-945166 N:0:1:A
GCCCCTGAGCACTCGGCATGGGGTGGAAGACGATGAAGAGGACGAGGAGGAGGGCGAGGAGGACAGCAGCAACTCGGAGGGTGAATGGTCTTGGGGTGAG
+
FFFFFFFFFFFFFFFFFFFFFFFFFFFFFFFFFFFFFFFFFFFFFFFF,FFFFFFFFFFFFFFFFFFFFFFFFFFFFFF:FF:FFFFFFFF:FFFFFFFF
@3805_merry2anna;chr1:945037-945166 N:0:1:A
TGAGGCCCCTGAGCACTCGGCATGGGGTGGAAGACGATGAAGAGGACGAGGAGGAGGGCGAGGAGGACAGCAGCAACTCGGAGGGTGAATGGTCTTGGGG
+
FFFFFFFFFFFFFFFFFFFFFFFFFFFFFFFFFFFFFFFFFFFFFF:FFFFFFFFFFFFFFFFFFFFFFFFFFFFFFFFFFFFFFFFFFFFFFFFFFFFF
@3806_merry2anna;chr1:945037-945166 N:0:1:A
CAGAGCATTTGGCCTGGCCTTCCCAGGGAGGGAAAAGCCTGGCCCAGAGCCCCACGCCCCCCGCCCACGTGGCTCTGCCCTCCCGCCAGATGGGCTCACA
+
FFFFFFFFFFFFFFFFFFFFFFFFFFFFFFFFFFFFFFFFFFFFFFFFFFFFFFFFFFFFFFFFFFFFFFFFFFFFFFFFFFFFFFFFFFFFFFFF:FFF
@3807_merry2anna;chr1:945037-945166 N:0:1:A
TGGGATTGGTAACTCTGTCCCCAGGCCTGTGACCTCCCAGTTCCTCCCCAGGGCTCCTCTCCACCTGCTGGAAGTCAGCGGAGGGAAGGGTGTTGGGAGC
+
FFFFFFFFFFFFFFFFFFFFFFFFFFFFFFFFFFFFFFFFFFFFFFFFFFFFFFFFFFFFFFFFFFFFFFFFFFFFFFFFFFFFFFFFFFFFFFFFFFFF
@3808_merry2anna;chr1:945037-945166 N:0:1:A
GTGTTGGGAGCCTGGCCACCCTCCTGCCCCCACTGTGACTTTGCTGGTGGACCGTGTGGGTGGGAGTCATATGGACTCTGCTTCTTGTGCCTCAGGGATA
+
FFFFF:FFFFFFFFFFFFFFFFFFFFFFFFFFFFFFFFFFFFF:FFFFFFFFF,FFFFFFFFFFFFF::F,FFFFFFF,::F::,F::,,,:F:F:,:,,
@3809_john2anna;chr1:945037-945166 N:0:1:A
GCCTGGCCCAGAGCCCCACGCCCCCCGCCCACGTGGCTCTGCCCTCCCGCCAGATGGGCTCACAGGGCCACACCCTCTCACCCCAAGACCATTCACCCTC
+
FFFFFFFFFFFFFF,FFFFFFFFFFFFFFFFFFFFFFFFFFFFFFFFFFFFFFFFFFFFFFFFFFFFFFFFFFFFFFFF,FFFFFFFFFFFFFFFFFFFF
@3810_john2anna;chr1:945037-945166 N:0:1:A
TAATTAATTTATCCCTGTTGCTGGCTGCCAGAGAACAGAGCATTTGGCCTGGCCTTCCCAGGGAGGGAAAAGCCTCGCCCAGAGCCCCACGCCCCCCGCC
+
FFFF:FFFFFFFFFFFFFFFFFFFFFFFFFFFF:FF:FFF:FFFFF,FFFFFFFFFFFFFFFFFFFFFFFFFFFF,FFFFFFFFFFFFFFFFFFFFFFFF
@3811_merry2anna;chr1:945037-945166 N:0:1:A
GCTGGTGGACCCTGTGGGTGGGAGTCATATGGACTCTGCTTCTTGTTCCTCAGGGATACTGAGGCCCCTGAGCACTCGGCATGGGGTGGAAGACGATGAA
+
FFFFFFFFFFFFFFFFFFFFFFFFFFFFFFFFFFFFFFFFFFFFFFFFFFFFFFFFFFFFFFFFFFFFFFFFF:FFFFFFFFFFFFFFFFFFFFFFFF:F
@3812_merry2anna;chr1:945037-945166 N:0:1:A
GGTGGACCCTGTGGGTGGGAGTCATATGGACTCTGCTTCTTGTTCCTCAGGGATACTGAGGCCCCTGAGCACTCGGCATGGGGTGGAAGACGATGAAGAG
+
FFFFFFFFFFFFFFFFFFFFFFFFFFFFFFFFFFFFFFFFFFFFFF:FFFFFF:FFFFFFFFFFFFFF:FFFFFFFFFFFFF:FFFFFFFFFFFF:FFFF
@3813_john2anna;chr1:945037-945166 N:0:1:A
CATTCACCCTCCGAGTTGCTGCTGTCCTCCTCGCCCTCCTCCTCGTCCTCTTCATCGTCTTCCACCCCATGCCGAGTGCTCAGGGGCCTCAGTATCCCTG
+
FFFFFF:FFFFFFFFFFFFFFFFFFFFFFFFFFFFFFFFFFF:FFFFFFFFFFFFFFFFFFFFFFFFFFFFFFFFFFFFFFFFFFFFFFFFFFFFFFFFF
@3814_john2anna;chr1:945037-945166 N:0:1:A
CTCAGGGATACTGAGGCCCCTGAGCACTCGGCATGGGGTGGAAGACGATGAAGAGGACGAGGAGGAGGGCGAGGAGGACAGCAGCAACTCGGAGGGTGAA
+
FF:FFFFFFFFFFFFFFFFFFFFFFFFFFFFFFFFFFFFFFFFFFFFFFFFFFF:FFFFFFFFFFFFFFF:FFFF:FFFFFFFFFFFFFFFFFFF:FFFF
@3815_merry2anna;chr1:945037-945166 N:0:1:A
GAAGTCAGCGGAGGGAAGGGTGTTGGGAGCCTGGCCACCCTCCTGCCCCCACTGTGACTTTGCTGGTGGACCCTGTGGGTGGGAGTCATATGGACTCTGC
+
FFFFFFFFFFFFFFFFFFFFFFFFFFFFFFFFFFFFFFFFFFFFFFFFFFFFFFFFFFFFFFFFFFFFFFFFFFFFFFFFFFFFFFFFFFFFFFFFFF:F
@3816_john2anna;chr1:945037-945166 N:0:1:A
CCCCACTGTGACTTTGCTGGTGGACCCTGTGGGTGGGAGTCATATGGACTCTGCTTCTTGTTCCTCAGGGATACTGAGGCCCCTGAGCACTCGGCATGGG
+
FFFFFFFFFFFFFFFFFFFFFFFFFFFFFFFFFFFFFFFFF:FFFFFFFFFFFFFFFFFFFFFFFFFFF,FFFFFFFFFFFFFFFFF:FFFFFFFFFFFF
@3817_john2anna;chr1:945037-945166 N:0:1:A
AATTTATCCCTGTTGCTGGCTGCCAGAGAACAGAGCATTTGGCCTGGCCTTCCCAGGGAGGGAAAAGCCTGGCCCAGAGCCCCACGCCCCCCGCCCACGT
+
FFFFFFFFFFFFFFFFFFF:FFFFFFFFFFFFFFFFFFFFFFFFFFFFFFFFFFFFFFFFFFFFFFFFFFFF:FFFFFFFFFFFFFFFF:FFFFF:FFFF
@3818_merry2anna;chr1:945037-945166 N:0:1:A
CCCACGTGGCTCTGCCCTCCCGCCAGATGGGCTCACAGGGCCACACCCTCTCACCCCAAGACCATTCACCCTCCGAGTTGCTGCTGTCCTCCTCGCCCTC
+
FF:F,,F:F,,FFFF:FFFFF,FFFFFFFFFF::F:F:F,F,:FFFFFFF,FFF:F,F,FF:FFFFF:FFFFFFFFFFFF,FFFFFFFF:FFF:FF:FFF
@3819_merry2anna;chr1:945037-945166 N:0:1:A
CCTGAGCACTCGGCATGGGGTGGAAGACGATGAAGAGGACGAGGAGGAGGGCGAGGAGGACAGCAGCAACTCGGAGGGTGAATGGTCTTGGGGTGAGAGG
+
FFFFFFFFFFFFFFFFFFFFFFFFFFFFFFFFFFFFFFFFFFFFFFFFFFFFFFFFFFFFFFFFFFFFFFFFFFFFFFFFFFFFFFFFFFFFFFFFFFF:
@3820_john2anna;chr1:945037-945166 N:0:1:A
CCCTCCCGCCAGATGGGCTCACAGGGCCACACCCTCTCACCCCAAGACCATTCACCCTCCGAGTTGCTGCTGTCCTCCTCGCCCTCCTCCTCGTCCTCTT
+
FFFFFFFFFFFFFFFFFFFFFFFF:FFFFFF:FFFFFFFFFFFFFFFFFFFFFFFFF:FFFFFFFFFFFF:F:FFFFF,FF::FFFF:FFFFFFFFFFFF
@3821_merry2anna;chr1:945037-945166 N:0:1:A
ACTCGGAGGGTGAATGGTCTTGGGGTGAGAGGGTGTGGCCCTGTGAGCCCATCTGGCGGGAGGGCAGAGCCACGTGGGCGGGGGGCGTGGGGCTCTGGGC
+
FFFFF:FFFFFFFFF,FFFF::FFF:F::FF:,F::FFF:FFFFFFFFFF,FFFFFFFFFFF::FFFFF,FFFF:::F:F,F::FFFFFFF,:FFFFFFF
@3822_merry2anna;chr1:945037-945166 N:0:1:A
TGCCCCCACTGTGACTTTGCTGGTGGACCCTGTGGGTGGGAGTCATATGGACTCTGCTTCTTGTTCCTCAGGGATACTGAGGCCCCTGAGCACTCGGCAT
+
FFFFFFFFFFF:FFFFFFFFFFFFFFFFFFFFFFFFFFFFFFFFFFFFFF:FFFFFFFFFFFF:FFFFFFFFFFFFFFFFFFFF,FFFFFFFF:FF:FFF
@3823_merry2anna;chr1:945037-945166 N:0:1:A
GCCTGGCCACCCTCCTGCCCCCACTGTGACTTTGCTGGTGGACCCTGTGGGTGGGAGTCATATGGACTCTGCTTCTTGTTCCTCAGGGATACTGAGGCCC
+
FFFFFFFFFFFFFFFFFFFFFFFFFFFFFFFFFFFFFFFFFFFFFFFFFFFFFFFFFFFFFFFFFFFFFFFFFFFFFFFFFFF:FFFFFFFFFFFFFFFF
@3824_merry2anna;chr1:945037-945166 N:0:1:A
GCCCCCACTGTGACTTTGCTGGTGGACCCTGTGGGTGGGAGTCATATGGACTCTGCTTCTTGTTCCTCAGGGATACTGAGGCCCCTGAGCACTCGGCATG
+
FFFFFFFFFFFFFF:FFFFFFFFFFFFFFFFFFFFFFFFFFFFFFFFFFFFFFFFFFFFFFFFFFFFFFFFFFFFFFFFFFFFFFFFFFFFFFFFFFFFF
@3825_john2anna;chr1:945037-945166 N:0:1:A
GAGAACAGAGCATTTGGCCTGGCCTTCCCAGGGAGGGAAAAGCCTGGCCCAGAGCCCCACGCCCCCCGCCCACGTGGCTCTGCCCTCCCGCCAGATGGGC
+
FFFFFFFFFFFFFFFFFFFFFFFFFFFFFFFFFFFFFFFFFFFFFFFFFFFFFFFFFFFFFFFFFFFFFFFFFFFFFFFFFFFFFFFFFFFFFFFFFFFF
@4026_merry2anna;chr1:945498-945673 N:0:1:A
CCGCCAGCCCCTGCCCTCTCTCACCTGAGCCCCTGGTTCTTTGGCCTTCCAGCTGGAAGACCTGAACTTCCCTGAGATCAAACGAAGGAAGATGGCTGAC
+
FFFFFFFFFFFFFFFFFFFFFFFFFFFFFFFFFFFFFFFFFFFFF:FFFFFFFFFFFFFFFFFFFFFFFFFFFFFFFFFFFFFFFFFFFFFFFFFFFFFF
@4027_john2anna;chr1:945498-945673 N:0:1:A
GGTGGCCCTCGTGGCTCTGGGAAGTCCAGCAGAGCCCTCCAGGCCCACCCTTCCCCTGGGAGCACCACGCAGGCCCCACCTCTCTCCGAGAATCCCTCGG
+
FFFFFFFFFFFFFF,FFFFFFFFFFFFFFFFFFFFFFFFFFFFFFFFFFFFFFFFFFFFFFFFFFFFFFFFFFFFFFFFFFFFFFFFFFFFFFFFFFFFF
@4028_john2anna;chr1:945498-945673 N:0:1:A
TTGGGAACAGAGGGGACTAGAAATTGGCCACATGGGGCCCTGGTGGTGGGTCTGGCGATGCCTGGCCCTGCTGTGGCCGCCAGCCCCTGCCCTCTCTCAC
+
FF:FFFFFFFFFFFFFFFFFFFFFFFFFFFFFF:FFFFFFFFFFFFFF:FFFFF:FFFFFFFFFFFFFFFFFFFFFF:F:FFFFFFFFFFF:FFFF:FFF
@4029_merry2anna;chr1:945498-945673 N:0:1:A
AAGACCTGAACTTCCCTGAGATCAAACGAAGGAAGATGGCTGACAGGAAGGATGAGGACAGGAAGCAATTTAAAGACCTCTTTGACCTGAACAGCTCTGA
+
FFFFFFFFFFFFFFFFFFFFFFFFFFFFFFFFFFFF:FFFFFFFFFFFFFFFFFFFFFFFFFFFFFFFF:FFFFFFFFFFFFFFFFFFF:FFFFFFFFFF
@4030_merry2anna;chr1:945498-945673 N:0:1:A
CCTTCGTTTGATCTCAGGGAAGTTCAGGTCTTCCAGCTGGAAGGCCAAAGAACCAGGGGCTCAGGTGAGAGAGGGCAGGGGCTGGCGGCCACAGCAGGGC
+
FFFFFFFFFFF:FFFFFFFFFFFFFFFFFFFFFFFFFFFFFFFFFFFFFFF:FF:FFFFFFFFFFFFFFFFFFFFFFFFFFFFFFFFFFFFFFFF,FFFF
@4031_john2anna;chr1:945498-945673 N:0:1:A
GACTGGTGAGCCCCCTGCAGGATGGGTACAGGTGGCCCTCGTGGCTCTGGGAAGTCCAGCAGAGCCCTCCAGGCCCACCCTTCCCCTGGGAGCACCACGC
+
FFFFFFFFFFFFFFFFFFFFFFFFFFFFFFFFFFFFFFFFFFFFFFFFFFFFFFFFFFFFFFFFFFFF:FFFFFFFFFFFFFFFFFFFFFFFFFFFFFFF
@4032_merry2anna;chr1:945498-945673 N:0:1:A
CCGCCAGCCCCTGCCCTCTCTCACCTGAGCCCCTGGTTCTTTGGCCTTCCAGCTGGGAGACCTGAACTTCCCTGAGATCAAACGAAGGAAGATGGCTGAC
+
FFFFFFFFFFFFFFFFFFFFFFFFFFFFFFFFFFFFFFFFFFFFF:FFFFFFFFFF,FFFFFFFFFFFFFFFFFFFFFFFFFFFFFFFFFFFFFFFFFFF
@4033_john2anna;chr1:945498-945673 N:0:1:A
CTGGCACCAGAAGCCTGGCAACACTGAGGTTGGCCCCAGCTGGGCCAGAGACTGGTGAGCCCCCTGCAGGATGGGTACAGGTGGCCCTCGTGGCTCTGGG
+
FFFFFFFFFFFFFFFFFFFFFFFFFFFFFFFFFFFFFFFFFFFFFFFFFFFFFFFFFFFFFFFFFFFFFFFFFFFFFFFFFFFFFFFFFFFFFFFFFFFF
@4034_merry2anna;chr1:945498-945673 N:0:1:A
GTCGTCCTCTTCAGAGCTGTTCAGGTCAAAGAGGTCTTTAAATTGCTTCCTGTCCTCATCCTTCCTGTCAGCCATCTTCCTTCGTTTGATCTCAGGGAAG
+
FFFFFFFFFFFFFFFFFFFFFFFFFFFFFFFFFFFFFF:FFFFFFFFFFFFFFFFFFFFFFFFFFFF:FFFFFFFFFFFFFFFFFFFFFFFFFFFFFFFF
@4035_john2anna;chr1:945498-945673 N:0:1:A
GCCCCTGGTTCTTTGGCCTTCCAGCTGGAAGACCTGAACTTCCCTGAGATCAAACGAAGGAAGATGGCTGACAGGAAGGATGAGGACAGGAAGCAATTTA
+
FFFFFFFFFFFFFFFFFFFFFFFFFFFFFFFFFFFFFFFFFFFFFFFFFFFFFFFFFFFFFFFFFFFFFFFFFFF:FFFFFFFFFFFFFFFFFFFFFFFF
@4036_john2anna;chr1:945498-945673 N:0:1:A
GACTGGTGAGCCCCCTGCAGGATGGGTACAGGTGGCCCTCGTGGCTCTGGGAAGTCCAGCAGAGCCCTCCAGGCCCACCCTTCCCCTGGGAGCACCACGC
+
F:FF:FFFFFFFFFFFFFFFFFFFFFFFFFFFFFFFFFFFF:FFFFFFFFFFFFFFFFFFFFFF:FFFFFFFFFFFFFFFFFFFFFFFFFFFFFFFFFFF
@4037_john2anna;chr1:945498-945673 N:0:1:A
GCCAGCCCCTGCCCTCTCTCACCTGAGCCCCTGGTTCTTTGGCCTTCCAGCTGGAAGACCTGAACTTCCCTGAGATCAAACGAAGGAAGATGGCTGACAG
+
FFF:FFFFFFFFFFFFFFFFFFFFF:FFFFFFFFFFFFFFFFFFFFFFFFFFFFFFFFFFFFFFFFFFFFFFFFFFFFFFFFFFFFFFFFFFFFFFFFFF
@4038_merry2anna;chr1:945498-945673 N:0:1:A
AACGAAGGAAGATGGCTGACAGGAAGGATGAGGACAGGAAGCAATTTAAAGACCTCTGTGACCTGAACAGCTCTGAAGAGGACGACACCGAGGGATTCTC
+
FFFFFFFFFFFFFFFFFFFFFFFFFFFFFFFFFFFFFFFFFFFFFFFFFFFFFFFFFFFFFFFFFFFFFFFFFFFFFFFF:FFFFFFFFFFFFFFFFFFF
@4039_merry2anna;chr1:945498-945673 N:0:1:A
GCAATTTAAAGACCTCTTTGACCTGAACAGCTCTGAAGAGGACGACACCGAGGGATTCTCGGAGAGCGGTGGGGCCTGCGTGGTGCTCCCAGGGGAAGGG
+
FFFFFFFFFFFFFFFFFFFFFFFFFFFFFFFFFFFFFFFFFFFFFFFFFFFFFFFFFFFFFFFFFFFFFFFFFFFFFFFFFFFFFFFFFFFFFFFFFFFF
@4040_merry2anna;chr1:945498-945673 N:0:1:A
CTGGGGAGGAACTGGGAGGTCACAGGCCTGGGGACAGAGTTACCAATCCCAGTAGGCCTTCACTTCAAGGAGGGAAGGCGCTGGCACCAGAAGCCTGGCA
+
FFFF:FFFFFFFFFFFFFFFFFFFFFFFFFFFFFFFFFFFFFFFFFFFFFFFFFFFFFFFFFFFFF:FFFFFFFFFFFF:FFFFFFFFFF:FFFFFFFFF
@4041_john2anna;chr1:945498-945673 N:0:1:A
GCCCCTGGTTCTTTGGCCTTCCAGCTGGAAGACCTGAACTTCCCTGAGATCAAACGAAGGAAGATGGCTGACAGGAAGGATGAGGACAGGAAGCAATTTA
+
FFFFFFFFFFFFFFFFFFFFFFFFFFFFFFFFFFFF:FFFFFFFFFFFFFFFFFFFFFFFFFFFFFFFFFFFFFFFFFFFFFFFFFFFFFFFFFFFFFFF
@4042_john2anna;chr1:945498-945673 N:0:1:A
AGAATCCCTCGGTGTCGTCCTCTTCAGAGCTGTTCAGGTCAAAGAGGTCTTTAAATTGCTTCCTGTCCTCATCCTTCCTGTCAGCCATCTTCCTTCGTTT
+
FFFFFFFFFFFFFFFFFFFFFFFFFFFFFFFFFFFFFFFFFFF:FFFF:F,FFFFFFFFFFFFFFFFFFFFFFFFFFFFFFFFFFFFFFFFFFFFF:FFF
@4043_john2anna;chr1:945498-945673 N:0:1:A
TTCGTTTGATCTCAGGGAAGTTCAGGTCTTCCAGCTGGAAGGCCAAAGAACCAGGGGCTCAGGTGAGAGAGGGCAGGGGCTGGCGGCCACAGCAGGGCCA
+
FFFFFFFFFFFFFFFFFFFFFFFFFFFFFFFFFFFFFFFFF:FFFFFFFFFFFFFFFFFFFFFFFFFFFFFFFFFFFFFFFFFFFFFFFFFFFFFFFFFF
@4044_merry2anna;chr1:945498-945673 N:0:1:A
GCCCTCGTGGCTCTGGGAAGTCCAGCAGAGCCCTCCAGGCCCACCCTTCCCCTGGGAGCACCACGCAGGCCCCACCTCTCTCCGAGAATCCCTCGGTGTC
+
FFFFFFFFFFFFFFFFFFFFFFFFFFFF:FFFFFFFFFF:FFFFFFFFFFFFFFFFFFFFFFFFFF,FFFFFFFFF:FFFFFFFFFFFFFF:FFFFFFFF
@4045_merry2anna;chr1:945498-945673 N:0:1:A
GTACAGGTGGCCCTCGTGGCTCTGGGAAGTCCAGCAGAGCCCTCCAGGCCCACCCTTCCCCTGGGAGCACCACGCAGGCCCCACCTCTCTCCGAGAATCC
+
FFFFF:FFFFFFFFFFFFFFFFFFFFFFFFFFFFFFFFFFFFFFFFFFFFFFFFFFFFFFFFFFF:FFFFFFFFFFFFFFFFFFFFFFFF:FF:FFFFFF
@4046_john2anna;chr1:945498-945673 N:0:1:A
GCCTTTGACCTTGGACATGGGATGGACAACTTGGAGGATGGCTTTGTGATTTGGGAACAGAGGGGACTAGAAATTGGCCACATGGGGCCCTGGTGGTGGG
+
FFFFFFFF,FFFFFFFFFFFFFFFFFFFFFFFFFFFFFFFFFFFFFFFFFFFFFFFFFFFFFFFFFFFFFFFFFFFFFFF:FF:FFFFFFFFFFFFFFFF
@4047_merry2anna;chr1:945498-945673 N:0:1:A
AACAGAGGGGACTAGAAATTGGCCACATGGGGCCCTGGTGGTGGGTCTGGCGATGCCTGGCCCTGCTGTGGCCGCCAGCCCCTGCCCTCTCTCACCTGAG
+
FFFFFFFFFFFFFFFFFFFFFFFFFFFFFFFFFFFFFFFFFFFFFFFFFFFFFFFFFFFFFFFFFFFFFFF:FFFFFFFFFFFFFFFFFFFFFFFFFFFF
@4048_merry2anna;chr1:945498-945673 N:0:1:A
CTTTGGCCTTCCAGCTGGAAGACCTGAACTTCCCTGAGATCAAACGAAGGAAGATGGCTGACAGGAAGGATGAGGACAGGAAGCAATTTAAAGACCTCTT
+
FFFFFFFFFFFFFFFFFFFFFFFFFFFFFFFFFFFFFFFFFFFFFFFFFFFFFFFFFFFFFFFFFFFFFFFFFFFFFFFFFFFFFFFFFFFFFFFFFFFF
@4049_john2anna;chr1:945498-945673 N:0:1:A
GCGATGCCTGGCCCTGCTGTGGCCGCCAGCCCCTGCCCTCTCTCACCTGAGCCCCTGGTTCTTTGGCCTTCCAGCTGGAAGACCTGAACTTCCCTGAGAT
+
FFFFFFFFFFFFFFFFFFFFFFFFFFFFFFFFFFF,FFF:FFFFFFF:FFFFFFFFFFFFFFFFFFFFFFFFF,FFFFFFFFFFFFFFFFFFFFFF:FFF
@4050_john2anna;chr1:945498-945673 N:0:1:A
CCTGCCCTCTCTCACCTGAGCCCCTGGTTCTTTGGCCTTCCAGCTGGAAGACCTGAACTTCCCTGAGATCAAACGAAGGAAGATGGCTGACAGGAAGGAT
+
FFFFFFFFFFFFFFFFFFFFFFFFFFFFFFFFFFFFFFFFFFFFFFFFFFFFFFFFFFFFFFFFFFFFFFFFFFFFFFFFFFFFFFFFFFFFFFFFFFFF
@4051_merry2anna;chr1:945498-945673 N:0:1:A
CCTGAGCCCCTGGTTCTTTGGCCTTCCAGCTGGAAGACCTGAACTTCCCTGAGATCAAACGAAGGAAGATGGCTGACAGGAAGGATGAGGACAGGAAGCA
+
FFFFFFFF:FFFFFFFFFFFFFFFFFFFFFFFFFFFFFFFFFFFFFFFFFFFFFFFFFFFFFFFFFFFFFFFFFFFFFFFFFFFFFFFFFFF:FFFFFFF
@4052_merry2anna;chr1:945498-945673 N:0:1:A
ACGAAGGAAGATGGCTGACAGGAAGGATGAGGACAGGAAGCAATTTAAAGACCTCTTTGACCTGAACAGCTCTGAAGAGGACGACACCGAGGGATTCTCG
+
FFFFFFFFFFFFFFFFFFFFFFFFFFFFFFFFFFFFFFFFFFFFFFFFFFFFFFFFFFFFFFFFFFFFFFFFFFFFFFFFFFFFFFFFFFFFFFFFFFFF
@4053_john2anna;chr1:945498-945673 N:0:1:A
GATGAGGACAGGAAGCAATTTAAAGACCTCTTTGACCTGAACAGCTCTGAAGAGGACGACACCGAGGGATTCTCGGAGAGAGGTGGGGCCTGCGTGGTGC
+
FFFFFFFFFFFFFFFFFFFFFFFFFFFFFFFFFFFFFF:,FFFFFFFFF:FFFFFFFFFFFFFFFFFFFFFF:FFFFFFFFFFFFFF,F:FFFF,FFFFF
@4054_merry2anna;chr1:945498-945673 N:0:1:A
CAGGATGGGTACAGGTGGCCCTCGTGGCTCTGGGACGTCCAGCAGAGCCCTCCAGGCCCACCCTTCCCCTGGGAGCACCACGCAGGCCCCACCTCTCTCC
+
FFFFF:F,FFFFFFFFFFFF:FFFF:FFF::,F,F,FFF,FFF:FFFF:FFFF:FFFFFFFFFFF:FFFFF:FFFFFFFFF::FFFFFFFFF::FFFF,F
@4055_merry2anna;chr1:945498-945673 N:0:1:A
TCCTGTCAGCCATCTTCCTTCGTTTGATCTCAGGGAAGTTCAGGTCTTCCAGCTGGAAGGCCATAGAACCAGGGGCTGAGGTGAGAGAGGGTAGGGGCAG
+
:FFFF:,FFFFFFF:F,F:,FFFFFFFFFFFFFFF:F,F:,F,FF:FFFFFFFFF:FFFFFF:,,:F,F,FF,FFFF,FFFFFFFFFFF:F,FFFFFF,,
@4056_john2anna;chr1:945498-945673 N:0:1:A
CCAGCCCCTGCCCTCTCTCACCTGAGCCCCTGGTTCTTTGGCCTTCCAGCTGGAAGACCTGAACTTCCCTGAGATCAAACGAAGGAAGATGGCTGACAGG
+
FFFFFFF:FFFFFFFFFFFFFFFFFFFFFFFF:FFFFFFFFFFFFFFFFFFFFFFFFFFFFFFFFFFFFFFFFFFFFFFFFFFFFFFFFFFFFFFFFFFF
@4057_john2anna;chr1:945498-945673 N:0:1:A
GCAGGAAGGGCTCTGCCTTTGACCTTGGACATGGGATGGACAACTTGGAGGATGGCTTTGTGATTTGGGAACAGAGGGGACTAGAAATTGGCCACATGGG
+
FFFFFFF:FFFFFFFFFFFFFFFFFFFFFFFFFFFFFFFFFFFFFFFFFF:FFF,FFFFFFFFFFFF:FFFFFFFFFFFFFFFFFFFFFFFFFFFFFFFF
@4058_john2anna;chr1:945498-945673 N:0:1:A
ACATGGGGCCCTGGTGGTGGGTCTGGCGATGCCTGGCCCTGCTGTGGCCGCCAGCCCCTGACCTCTCTCACCTGAGCCCCTGGTTCTTTGGCCTTCCAGC
+
FFFFFFFFFFFFFFFFFFFFFFFFFFFFFFFF:FFFFFFFFFFFFFFFFF:FFFFFFFFF,FFFFF:FFFFFFFFFFFFFFFFFFFF:FFFFFFFFFFFF
@4059_merry2anna;chr1:945498-945673 N:0:1:A
CCTGGTGGTGGGTCTGGCGATGCCTGGCCCTGCTGTGGCCGCCAGCCCCTGCCCTCTCTCACCTGAGCCCCTGGTTCTTTGGCCTTCCAGCTGGAAGACC
+
FFFFFFFFFFFFFFFFFFFFFFFFFFFFFFFFFFFFFFFFFFFFFFFFFFFFFFFFFFFFFFFFFFFFFFFFFFFFFFFFFFFFFFFFFFFFFFFFFFFF
@4060_john2anna;chr1:945498-945673 N:0:1:A
CAGGAAGCAATTTAAAGACCTCTTTGACCTGAACAGCTCTGAAGAGGACGACACCGAGGGATTCTCGGAGAGAGGTGGGGCCTGCGTGGTGCTCCCAGGG
+
FFFFFFFFFFFFFFF:FFFFFFFFFFFFFFFFFFFFFFFFF:FFFFFFFF:FFFFFFFFFFFFFFFFFFFFFFFFFFFFFFFFFFFFFFFFFFFFFFFFF
@4061_john2anna;chr1:945498-945673 N:0:1:A
AGAATCCCTCGGTGTCGTCCTCTTCAGAGCTGTTCAGGTCAAAGAGGTCTTTAAATTGCTTCCTGTCCTCATCCTTCCTGTCAGCCATCTTCCTTCGTTT
+
FFFFFFFFFFFFFFFFFFFFFFFFFFFFFFFFFFFFFFFFFFFFFFFFFFFFFFFFFFFFFFFFFFFFFFFFFFFFF:FFFFFFFFFFFFFFFFFFFFFF
@4062_john2anna;chr1:945498-945673 N:0:1:A
TGGCCTTCCAGCTGGAAGACCTGAACTTCCCTGAGATCAAACGAAGGAAGATGGCTGACAGGAAGGATGAGGACAGGAAGCAATTTAAAGACCTCTTTGA
+
FFFFFFFFFFFFFFFFFFFFFFFFFFFFFFFFFFFFFFFFFFFFFFFFFFFFFFFFFFFFFFFFFFFFFFFFFFFF,FFFFFF:FFF:FFFF:FFFFFF:
@4063_merry2anna;chr1:945498-945673 N:0:1:A
AGAGCCCTCCAGGCCCACCCTTCCCCTGGGAGCACCACGCAGGCCCCACCTCTCTCCGAGAATCCCTCGGTGTCGTCCTCTTCAGAGCTGTTCAGGTCAA
+
FFFFFFFFFFFFFFFFFFFFFFFFFFFFFFFFFFFFFFFFFFFFFFFFFFFFFFFFFFFFFFFFFFFFFFFFFFFFFFFFFFFFFFFFFFFFFFFFFFFF
@4064_merry2anna;chr1:945498-945673 N:0:1:A
AAAGAGGTCTTTAAATTGCTTCCTGTCCTCATCCTTCCTGTCAGCCATCTTCCTTCGTTTGATCTCAGGGAAGTTCAGGTCTTCCAGCTGGAAGGCCAAA
+
FFFFFFFFFFFFFFFFFFFFFFFFFFFFFFFFFFFFFFFFFFFFFFFFFFFFFFFFFFFFFFFFFFFFFFFFFFF:FFFFFFFFFFFFFFFFFFFFFFFF
@4065_john2anna;chr1:945498-945673 N:0:1:A
TGGTGGTGGGTCTGGCGATGCCTGGCCCTGCTGTGGCCGCCAGCCCCTGCCCTCTCTCACCTGAGCCCCTGGTTCTTTGGCCTTCCAGATGGAAGACCTG
+
FFFFFFFF,F,FFFF:FFF:FFFF:,FF:FFF:FFFFFFFF,FF:FFFF:FF:FF:FFFFF:F,FFFFFFFFFFFFFFFF:FFF,FFF,:FF:,FFFFFF
@4066_john2anna;chr1:945498-945673 N:0:1:A
CTCCGAGAATCCCTCGGTGTCGTCCTCTTCAGAGCTGTTCAGGTCAAAGAGGTCTTTAAATTGCTTCCTGTCCTCATCCTTCCTGTCAGCCATCTTCCTT
+
FFFFF:FFFFFFFFFFFFFFFFFFFFFFFFFFFFFFFFF:FFFFFFFFFFFFFFFFFFFFFFFFFFFFFFFFFFFFFFFFFFFFFFFFFFFFFFFFFFFF
@4067_merry2anna;chr1:945498-945673 N:0:1:A
ATGCCTGGCCCTGCTGTGGCCGCCAGCCCCTGCCCTCTCTCACCTGAGCCCCTGGTTCTTTGGCCTTCCAGCTGGAAGACCTGAACTTCCCTGAGATCAA
+
FFFFFFFFFFFFFFFFFFFFFFFFF:FFFFFFFFFFFFFFFFFFFFFFFFFFFFFFFFFFFFFFFFFFFFFFFFFFFFFFFFFFFFFFFFFFFF,FFFFF
@4427_john2anna;chr1:946153-946306 N:0:1:A
TAGTACAAGGTCAGGGGTGTCCCCTCTTCCCGGGTCAGCTTCTCCCAGGCTTCCTGGGGGGTTGGGGGAGTTCAGGGTCATGCCTCACCCTGGGCAAACC
+
FFFFFFFFFFFFFFFFFFFFFFFFFFFFFFFFFFFFFFFFFFFFFFFFFFFFFFFFFFFFFFFFFFFFFFFFFFFFFFFFFFFFFFFFFFFF:FFFFFFF
@4428_merry1anna;chr1:946153-946306 N:0:1:A
TACTACAGCCACTGGCGCAAGCTGCGTGACCGGGAGATCCAGCTGGAGATCAGTGGCAAAGAGCGGGTGCGGCTCGGCGAGGGGACCTGGGGGTGTGTTG
+
FFFFFFFFFFFFFFFFFFFFFFFFFFFFFFFFFFFFFFFFFFFFFFFFFFFFFFFFFFFFFFFFFFFFFFFFFFFFFFFFFFFFFFFFFFFFFFFFFFFF
@4429_merry1anna;chr1:946153-946306 N:0:1:A
TCCAAACCCTCGCCCTGGTCTCAAGTCATAGTGCGCTAGATCTGAAACCCAGGAAGTCACAACACACCCCCAGGTCCCCTCGCCGAGCCGCACCCGCTCT
+
::FFFFFFFF,FFFFFFFFFFFFFFFFFFFF:FF:FF:FFF,,,FFFF:F:FFF,FFFFF,FFFFFFFF:,FFF:,,F,F,FFFFFFFFFFF,FFFFFFF
@4430_john2anna;chr1:946153-946306 N:0:1:A
TCTCCAGCTGGATCTCCCGGTCACGCAGCTTGCGCCAGTGGCTGTAGTACAAGGTCAGGGGTGTCCCCTCTTCCCGGGTCAGCTTCTCCCAGGCTTCCTG
+
FFFFFFFFFFFFFFFFFFFFFFFFFFFFFFFFFFFFFFFFFFFFFFFFFFFFFFFFFFFFFFFFFFFFFFFFFFFFFFFFFFFFFFFFFFFF:FFF:FFF
@4431_john2anna;chr1:946153-946306 N:0:1:A
TCCCGGTCACGCAGCTTGCGCCAGTGGCTGTAGTACAAGGTCAGGGGTGTCCCCTCTTCCCGGGTCAGCTTCTCCCAGGCTTCCTGGGGGGTTGGGGGAG
+
FFFF:FFFFFFFFFFFFFFFFFFFFFFFFFFFFFFFFFFFFFFFFFFFFFFFFFFFFFFFFFFFFFFFFFFFFFFFFFFFFFFFFFFFFFFFFFFFFFFF
@4432_merry1anna;chr1:946153-946306 N:0:1:A
TCTCAAGTCATAGTGCGCTAGATCTGAAACCCAGGAAGTCACAACACACCCCCAGGTCCCCTCGCCGAGCCGCACCCGCTCTTTGCCACTGATCTCCAGC
+
FFFFFFFFFFFFFFFFFFFFFFFFFFFFFFFFFFFFFFFFFFFFFFFFFFFFFFFFFFFFFFFFFFFFFFFFFFFFFFFFFFFFFFFFFFFFFFFF:FFF
@4433_merry1anna;chr1:946153-946306 N:0:1:A
CGCCAGTGGCTGTAGTACAAGGTCAGGGGTGTCCCCTCTTCCCGGGTCAGCTTCTCCCAGGCTTCCTGGGGGGTTGGGGGAGTTCAGGGTCATGCCTCAC
+
FFFFFFFFFFFFFFFFFFFFFFFFFFFFFFFFFFFFFFFFFFFFFFFFFFFFFFFFFFFFFFFFFFFFFFFFFFFFFFFFFFFFFFFFFFFFFFFFFFFF
@4434_john2anna;chr1:946153-946306 N:0:1:A
GAGCAGCAGGCAGTGGTTAGTGGGCCCTGGGGGTAGTGCCACCTGAGGGCACCTGCCAGGGTATAGCCCCAGCTACATGTGGGGGTTTGCCCAGGGTGAG
+
FFFFFFFFFFFFFFFFFFFFFFFFFFFFFFFFFFFFFFFFFFFFFFFFFFFFFFFFFFFFFFFFFFFFFFFFFFFFFFFFFFFFFFFFFFFFFFFFFFFF
@4435_john2anna;chr1:946153-946306 N:0:1:A
TCCAAGTCGAATCATCCGGGCACGGCCCTGGCCGCCTGGCACTGTTTCCAAACCCTCGCCCTGGTCTCAAGTCATAGTGCGCTAGATCTGAAACCCAGGA
+
FFFFFFFFFFFFFFFFFFFFFFFFFFFFFFFFFFFFFFFFFFFF:FFFFFFFFFFFFFFFFFFFFFFFFFFFFFFFFFFFFFFFFFFFFFFFFFFFF:FF
@4436_john2anna;chr1:946153-946306 N:0:1:A
GCAGCTGCTTGGGAAGGTTCAGGAGAACTCGGCATACATCTGCAGCCGCCGCCAGAGGGTTTCCTTCGGCGTCTCTGAGCAGCAGGCAGTGGTTAGTGGG
+
FFFFFFFFFFFFFFFFFFFFFFFFFFFFFFFFFFFFFFFFFFFFFFFFFFFFFFFFFFFFFFFFFFFFFFFFFFFFFFFFFF:FFFFFFFFFFFFFFFFF
@4437_merry1anna;chr1:946153-946306 N:0:1:A
CAGGGTATAGCCCCAGCTACATGTGGGGGTTTGCCCAGGGTGAGGCATGACCCTGAACTCCCCCAACCCCCCAGGAAGCCTGGGAGAAGCTGACCCGGGA
+
FFFFFFFFFFFFFFFFFFFFFFFFFFFFFFFFFFFFFFFFFFFFFFFFFFFFFFFFFFFFFFFFFFFFFFFFFFFFFFFFFFFFFFFFFFFFFFFFFFFF
@4438_merry1anna;chr1:946153-946306 N:0:1:A
CCAGGAAGTCACAACACACCCCCAGGTCCCCTCGCCGAGCCGCACCCGCTCTTTGCCACTGATCTCCAGCTGGATCTCCCGGTCACGCAGCTTGCGCCAG
+
FFFFFFFFFFFFFFFFFFFFFFFFFFFFFFFFFFFFFFFFFFFFFFFFFFFFFFFFFFFFFFFFFFFFFFFFFFFFFFFFFFFFFFFFFFFFFF:FFFFF
@4439_john2anna;chr1:946153-946306 N:0:1:A
AGGCAGTGGTTAGTGGGCCCTGGGGGTAGTGCCACCTGAGGGCACCTGCCAGGGTATAGCCCCAGCTACATGTGGGGGTTTGCCCAGGGTGAGGCATGAC
+
FFFFFFFFFFFFFFFF:FFFFFFFFFFFFFFFFFFFFFFFFFFFFFFFFFFFFFFFFFFFFFFFFFF:FFFFFF:FFFFFFFFFFFFFFFFFFFFFFFFF
@4440_john2anna;chr1:946153-946306 N:0:1:A
CCCTGAACTCCCCCAACCCCCCAGGAAGCCTGGGAGAAGCTGACCCGGGAAGAGGGGACACCCCTGACCTTGTACTACAGCCACTGGCGCAAGCTGCGTG
+
FFFFFFFFFFFFFFFFFFFFFFF:FFFFFFFFFFFFFFFFFFF:FFFFFFFFFFFFFFFFFFFFFFFFFFFFFFFFFFFFFFFFFFFFFFFFFFFFFFFF
@4441_john2anna;chr1:946153-946306 N:0:1:A
GCCCCAGCTACATGTGGGGGTTTGCCCAGGGTGAGGCATGACCCTGAACTCCCCCAACCCCCCAGGAAGCCTGGGAGAAGCTGACCCGGGAAGAGGGGAC
+
FFFFFFFFFFFFFFFFFFFFFFFFFFFFFFFFFFFFFFFFFFFFFFFF,FFFFFFFFFFFFFFFFFFFFFFFFFFFFFFFFFFFFFFFFFFFFFFFFFFF
@4442_john2anna;chr1:946153-946306 N:0:1:A
TTCCTTCGGCGTCTCTGAGCAGCAGGCAGTGGTTAGTGGGCCCTGGGGGTAGTGCCACCTGAGGGCACCTGCCAGGGTATAGCCCCAGCTACATGTGGGG
+
FFFFFFFFFFFFFFFFFFFFFFFFF:,FFFFFFFFFFFFF:FFFFFFFFFFFFFFFFFFFFFF,FFFFFFFFFFFFFFFFFFFF:FFFFFFFFFFFF:FF
@4443_john2anna;chr1:946153-946306 N:0:1:A
CCAGGTCCCCTCGCCGAGCCGCACCCGCTCTTTGCCACTGATCTCCAGCTGGATCTCCCGGTCACGCAGCTTGCGCCAGTGGCTTTAGTACAAGGTCAGG
+
FFFFFFFFF:FFFFFFFFFFFFFFFFFFFFFFFFFFFFFF:FFFFFFFFFFFFFFFFFFFFFFFFFFFFFFFFFFFFFFFFFFF,FFFFFFFFFFFFFFF
@4444_john2anna;chr1:946153-946306 N:0:1:A
TGCGGCTCGGCGAGGGGACCTGGGGGTGTGTTGTGACTTCCTGGGTTTCAGATCTAGCGCACTATGACTTGAGACCAGGGCGAGGGTTTGGAAACAGTGC
+
FFFFFFFFFFFFFFFFFFFFFFFFFFFFFFFFFFFFFFFFFFFFFFFFFFFFFFFFFFFFFFFFFFFFFFFFFFFFFFFFFFFFFFFFFFFFFFFF:F:F
@4445_john2anna;chr1:946153-946306 N:0:1:A
CTGCCGGCAGGTGCAGCAGCTGCTTGGGAAGGTTCAGGAGAACTCGGCATACATCTGCAGCCGCCGCCAGAGGGTTTCCTTCGGCGTCTCTGAGCAGCAG
+
FFFFFFFFFFFFFFFFFFFFFFFFFFFFFFFFFFFFFFFFFFFFFFFFFFFFFFFFFFFFFFFFFFF:FFFFFFFFFFFFFFFFFFFFFFFFFFFFFFFF
@4446_merry1anna;chr1:946153-946306 N:0:1:A
CCCAGCTACATGTGGGGGTTTGCCCAGGGTGAGGCATGACCCTGAACTCCCCCAACCCCCCAGGAAGCCTGGGAGAAGCTGACCCGGGAAGAGGGGACAC
+
FFFFFFFFFFFFFFFFFFFFFFFFF:FFFFFFFFFFFFFFFFFFFFF:FFFFFFFFFFFFFFFFFFFFFFFFFFFFFFFFFFFFFFFFFFFFFFFFFFFF
@4447_merry1anna;chr1:946153-946306 N:0:1:A
CAGGTCCCCTCGCCGAGCCGCACCCGCTCTTTGCCACTGATCTCCAGCTGGATCTCCCGGTCACGCAGCTTGCGCCAGTGGCTGTAGTACAAGGTCAGGG
+
FFFFFFFFFFFFFFFFFFFFFFFFFFFFFFFFFFFFFFFFFFFFFFFFFFFFFFFFFFFFFFFFFFFFFFFFFFFFFFFFFFFFFFFFFFFFFFFFFFFF
@4448_merry1anna;chr1:946153-946306 N:0:1:A
CCCCAGGTCCCCTCGCCGAGCCGCACCCGCTCTTTGCCACTGATCTCCAGCTGGATCTCCCGGTCACGCAGCTTGCGCCAGTGGCTGTAGTACAAGGTCA
+
FFFFFFFFFFFFFFFFFFFFFFFFFFFFFFFFFFFFFFFFFFFFFFFFFFFFFFFFFFFFFFFFFFFFFFFFFFFFFFFFFFFFFFFFFFFFFFFFFFFF
@4449_john2anna;chr1:946153-946306 N:0:1:A
CGGGCACGGCCCTGGCCGCCTGGCACTTTTTCCAAACCCTCGCCCTGGTCTCAAGTCATAGTGCGCTAGATCTGAAACCCAGGAAGTCGCAACACACCCC
+
FFFFFFFFF::FF:FF:FFF,FFFFFF,FF:,FFFFFFFF,FF:FFFFFFFFF,F,,F:,FFFFF,F,F:FF,F::F:FF:FFFFFFF,FF,F,FFFFFF
@4450_john2anna;chr1:946153-946306 N:0:1:A
GGCACCTGCCAGGGTATAGCCCCAGCTACATGTGGGGGTTTGCCCAGGGTGAGGCATGACCCTGAACTCCCCCAACCCCCCAGGAAGCCTGGGAGAAGCT
+
FFFFFFFFFFFF:FFFFFFFFFFFFFFFFFFFFFFFFFFFFFFFFFFFFFFFFFFFFFFFFFF:FFFFFFFFFFFFFFFFFFFFFFFFFFFFFFFFFFFF
@4451_john2anna;chr1:946153-946306 N:0:1:A
GGGGGTTTGCCCAGGGTGAGGCATGACCCTGAACTCCCCCAACCCCCCAGGAAGCCTGGGAGAAGCTGACCCGGGAAGAGGGGACACCCCTGACCTTGGA
+
FFFFFF:FFFFFFFFFFFFFFFFFFFFFFFFFFFFFFFFFFFFFFFFFFFFFFFFFFFFFFFFFFFFFFFFFFFFFFFFFFFFFFFFFFFFFF:,FFF,F
@4452_merry1anna;chr1:946153-946306 N:0:1:A
GACACCCCTGACCTTGTACTACAGCCACTGGCGCAAGCTGCGTGACCGGGAGATCCAGCTGGAGATCAGTGGCAAAGAGCGGGTGCGGCTCGGCGAGGGG
+
FFFFFFFFFFFFFFFFFFFFFFFFFFFFFFFFFFFFFFFFFFFFFFFFFFFFFFFFFFFFFFFF::FFFFF:FFFFFFFFFFFFFFFFFFFFFFFFFFFF
@4453_merry1anna;chr1:946153-946306 N:0:1:A
CTGCCAGGGTATAGCCCCAGCTACATGTGGGGGTTTGCCCAGGGTGAGGCATGACCCTGAACTCCCCCAACCCCCCAGGAAGCCTGGGAGAAGCTGACCC
+
FFFFFFFFFFFFFFFFFFFFFFFFFFFFFFFFFFFFFFFFFFFFFFFFFFFFFFFFFFFFFFFFFFFFFFFFFFFFFFFFFFFFFFFFFFFFFFFF:FFF
@4454_john2anna;chr1:946153-946306 N:0:1:A
CCCCAGGTCCCCTCGCCGAGCCGCACCCGCTCTTTGCCACTGATCTCCAGCTGGATCTCCCGGTCACGCAGCTTGCGCCAGTGGCTGTAGTACAAGGTCA
+
FFFFFFFFFFFFFFFFFFFFFFFFFF:FFFFFFFFFFFFFFFFFFFFFFFFFFFFFFFFFFFFFFFFFFFFFFFFFFFFFFF:FFFFFFFFFFF,FFFFF
@4455_merry1anna;chr1:946153-946306 N:0:1:A
ACGGCCCTGGCCGCCTGGCACTGTTTCCAAACCCTCGCCCTGGTCTCAAGTCATAGTGCGCTAGATCTGAAACCCAGGAAGTCACAACACACCCCCAGGT
+
FFFFFFFFFFFFFFFFFFFFFFFFFFFFFFFFFFFFFFFFFFFFFFFFFFFFFFFFFFFFFFFFFFFFFFFFFFFFFFFFFFFFFFFFFFFFFFFFFFFF
@4456_john2anna;chr1:946153-946306 N:0:1:A
TCTCCAGCTGGATCTCCCGGTCACGCAGCTTGCGCCAGTGGCTGTAGTACAAGGTCAGGGGTGTCCCCTCTTCCCGGGTCAGCTTCTCCCAGGCTTCCTG
+
FFFFFFFFFFFFFFFFFFFFFFFFFFFFFFFFFFFFFFFFFFFFFFFFFFFFFFFFFFFFFFFFFFFFFFFFFFFFFFFFFFFFFFFFFFFFFFFFFFFF
@4457_john2anna;chr1:946153-946306 N:0:1:A
CCAGGAAGTCACAACACACCCCCAGGTCCCCTCGCCGAGCCGCACCCGCTCTTTGCCACTGATCTCCAGCTGGATCTCCCGGTCACGCAGCTTGCGCCAG
+
FFFFFFFFFFFFFFFFFFFFFFFFFFFFFFFFFFFFFFFFFFFFFFFFFFFFFFFFFFFFFFFFFFFFFFFFFFF:FFFFFFFFFFFFFFFFFFFFFFFF
@4458_merry1anna;chr1:946153-946306 N:0:1:A
TTTCCAAACCCTCGCCCTGGTCTCAAGTCATAGTGCGCTAGATCTGAAACCCAGGAAGTCACAACACACCCCCAGGTCCCCTCGCCGAGCCGCACCCGCT
+
FFFFFFFFFFFFFFFFFFFFFFFFFFFFFFFFFFFFFFFFFFFFFFFFFFFFFFFFFFFFFFFFFFFFFFFFFFFFFFFFFFFFFFFFFFFFFFFFFFFF
@4459_merry1anna;chr1:946153-946306 N:0:1:A
GCGTGACCGGGAGATCCAGCTGGAGATCAGTGGCAAAGAGCGGGTGCGGCTCGGCGAGGGGACCTGGGGGTGTGTTGTGACTTCCTGGGTTTCAGATCTA
+
FFFFFFFFFFFFFFFF:FFFFFFFFFFFFFFFFFFFFFFFFFFFFF:FFFFFFFFFFFFFFFFFFFFFFFFF:FFFFFFFFFF:FFFFFFFFFFF:F,FF
@4460_john2anna;chr1:946153-946306 N:0:1:A
CTACATGTGGGGGTTTGCCCAGGGTGAGGCATGACCCTGAACTCCCCCAACCCCCCAGGAAGCCTGGGAGAAGCTGACCCGGGAAGAGGGGACACCCCTG
+
FFFFFFFFFFFFFFFFFFFFFFFFFFFFFFFFF,FFFFFFFFFFFFFFFFFFFFFF:FFFFFFFFFFFFFFFFFFFFFFFFFFFFFFFFFFFFFFFFFFF
@4461_john2anna;chr1:946153-946306 N:0:1:A
CTGTTTCCAAACCCTCGCCCTGGTCTCAAGTCATAGTGCGCTAGATCTGAAACCCAGGAAGTCACAACACACCCCCAGGTCCCCTCGCCGAGCCGCACCC
+
FFFFFFFFFFFFFFFFFFFFFFFFFFFFFFFFFFFFFFFFFFFFFFFFFFFF:FFFFFFFFFFFFFFFFFFFFFFFFFFFFFFFFFFFFFFFFFFFFFF:
@4462_john2anna;chr1:946153-946306 N:0:1:A
AGTCACAACACACCCCCAGGTCCCCTCGCCGAGCCGCACCCGCTCTTTGCCACTGATCTCCAGCTGGATCTCCCGGTCACGCAGCTTGCGCCAGTGGCTG
+
FFFFFFFFFFFFF:FFFFFFFFFFFFFFFFFFFFFFFFFFFFFFFFFFFFFFFFFFFFFFFFFFFFF:FFFFFFFFFFFFFFFFFFFFFFFFFFFFFFFF
@4463_merry1anna;chr1:946153-946306 N:0:1:A
GCGTCTCTGAGCAGCAGGCAGTGGTTAGTGGGCCCTGGGGGTAGTGCCACCTGAGGGCACCTGCCAGGGTATAGCCCAAGCTACATGTGGGGGTTTGCCC
+
FFFFFFFFFFFFFFFFFFFFFFFFFFFFFFFFFFFFFFFFFFFFFFFFFFFF,FFFFFFFFFFFFFFFFFFFFFFF:,FFFFFFFF:FFFFFFFFFFFFF
@4464_merry1anna;chr1:946153-946306 N:0:1:A
CTGACCCGGGAAGAGGGGACACCCCTGACCTTGTACTACAGCCACTGGCGCAAGCTGCGTGACCGGGAGATCCAGCTGGAGATCAGTGGCAAAGAGCGGG
+
FFFFFFFFFFFFFFFFFFFFFFFFFFFFFFFFFFFFFFFFFFFFFFFFFFFFFFFFFFFFFFFFFFFFFFFFFFFFFFFFFFFFFFFFFFFFFFFFFFFF
@4465_merry1anna;chr1:946153-946306 N:0:1:A
AGCTGGAGATCAGTGGCAAAGAGCGGGTGCGGCTCGGCGAGGGGACCTGGGGGTGTGTTGTGACTTCCTGGGTTTCAGATCTAGCGCACTATGACTTGAG
+
FFFFFFFFFFFFFFFFFFFFFFFFFFFF:F:FFFFFFFFFFFFFFFFFFFFFFFFFFFFFFFFFFFFFFFFFFFFFFFFFFFFFFFFFFFFFFFFFFFFF
@4466_merry1anna;chr1:946153-946306 N:0:1:A
AGGTGGCCAACTACTGCCGGCAGGTGCAGCAGCTGCTTGGGAAGGTTCAGGAGAACTCGGCATACATCTGCAGCCGCCGCCAGAGGGTTTCCTTCGGCGT
+
FFFFFFFFFFFFFFFFFFFFFFFFFFFFFFFFFFFFFFFFFFFFFFFFFFFFFFFFFFFFFFFFFFFFFFFFFFFFFF:FFFFFFFFFFFFFFFFFFFFF
@4467_merry1anna;chr1:946153-946306 N:0:1:A
CTTCGGCGTCTCTGAGCAGCAGGCAGTGGTTAGTGGGCCCTGGGGGTAGTGCCACCTGAGGGCACCTGCCAGGGTATAGCCCCAGCTACATGTGGGGGTT
+
FFFFFFFFFFFFFFFFFFFFFFFFFFFFFFFFFF:FFFFFFFFFFF:FFFFFFFFFFFFFFFFFFFFFFFFFFFFFFFFFFFFFFFFFFFF:FFFFFFFF
@4468_john2anna;chr1:946153-946306 N:0:1:A
ACCTGCCAGGGTATAGCCCCAGCTACATGTGGGGGTTTGCCCAGGGTGAGGCATGACCCTGAACTCCCCCAACCCCCCAGGAAGCCTGGGAGAAGCTGAC
+
FFFFFFFFFFFFFFFFFFFFFFFFFFFFFFFFFFFFFFFFFFFFFFFFFFFFFFFFFFFFFFFFFFFFFFFFFFFFFFFFFFFFFFFFFFFFFFFFFFFF
@4469_merry1anna;chr1:946153-946306 N:0:1:A
TCTTCCCGGGTCAGCTTCTCCCAGGCTTCCTGGGGGGTTGGGGGAGTTCAGGGTCATGCCTCACCCTGGGCAAACCCCCACATGTAGCTGGGGCTATACC
+
FFFFFFFFFFFFFFFFFFFFFFFFFFFFFFFFFFFFFFFFFFFFFFFFFFFFFFFFFFFFFFFFFFFFFFFFFFFFFFFFFFFFFFFFFFFFFFFFFFFF
@4470_merry1anna;chr1:946153-946306 N:0:1:A
GGCACTGTTTCCAAACCCTCGCCCTGGTCTCAAGTCATAGTGCGCTAGATCTGAAACCCAGGAAGTCACAACACACCCCCAGGTCCCCTCGCCGAGCCGC
+
FFFFFFFFFFFFFFFFFFFFFFFFFFFFFFFFFFFFFFF:FFFFFFFFFFFFFFFFFFFFFFFFFFFFFFFFFFFFFFFFFFFFFF:FFFFFFFFFFFFF
@4471_john2anna;chr1:946153-946306 N:0:1:A
TCTCCAGCTGGATCTCCCGGTCACGCAGCTTGCGCCAGTGGCTGTAGTACAAGGTCAGGGGTGTCCCCTCTTCCCGGGTCAGCTTCTCCCAGGCTTCCTG
+
FFFFFFFF:FFFFFFFFFFFFFFFFFFFFFFFFFFFFFFFFFFFFFFFFFFFFFFFFFFFFFFF:F:FFFFFFFFFFFFFFFFFFFFFFFFFFFFFFFFF
@4472_merry1anna;chr1:946153-946306 N:0:1:A
GTGTCCCCTCTTCCCGGGTCAGCTTCTCCCAGGCTTCCTGGGGGGTTGGGGGAGTTCAGGGTCATGCCTCACCCTGGGCAAACCCCCACATGTAGCTGGG
+
FFFFFFFFFFFFFFFFFFFFFFFFFFFFFFFFFFFFFFFFFFFFFFFFFFFFFFFFFFFF:FFFFFFFFFFFFFFFFFFFFFFFFFFFFFFFFFFFFFFF
@4473_john2anna;chr1:946153-946306 N:0:1:A
CTGAGGGCACCTGCCAGGGTATAGCCCCAGCTACATGTGGGGGTTTGCCCAGGGTGAGGCATGACCCTGAACTCCCCCAACCCCCCAGGAAGCCTGGGAG
+
FFFFFFFFFFFFFFFFFF:FFFF:FFFFFFFFFFFFFFFFFFFFFFFFFFFFFFFFFFFFFFFFFFFFFFFFFFFFFFFFFFFFFFFFFFFFFFFFFFFF
@4474_john2anna;chr1:946153-946306 N:0:1:A
GAAACGCCTGGTTCTGGCCAGTTCTCCAACACCTACCCCCTCTCCAAGTCGAATCATCCGGGCACGGCCCTGGCCGCCTGGCACTGTTTCCAAACCCTCG
+
FFFFFFF:FF,FFFFFFFFFFFFFF,FFFFFFFFFFF,FFF::FF,FFF,F:FFFFFF:,F::FFFFFFFF,FFFF,F,:,FFFF::FF:FFF,F,F:FF
@4475_john2anna;chr1:946153-946306 N:0:1:A
GTCCCCTCGCCGAGCCGCACCCGCTCTTTGCCACTGATCTCCAGCTGGATCTCCCGGTCACGCAGCTTGCGCCAGTGGCTGTAGTACAAGGTCAGGGGTG
+
FFFFFFFFFFFFFFFFFFFFFFFFFFFFFFFFFFFFFFFFFFFFFFFFFFF:FFFFFFFFFFFFFFFFFFFFFFFFFFFFFFFFFFFFFFFFFFFFFFFF
@4476_john2anna;chr1:946153-946306 N:0:1:A
GTGGGCCCTGGGGGTAGTGCCACCTGAGGGCACCTGCCAGGGTATAGCCCCAGCTACATGTGGGGGTTTGCCCAGGGTGAGGCATGACCCTGAACTCCCC
+
FFFFFFFFFFFFFFFFFFFFFFFFFFFFFFFFFFFFFFFFFFFFFFFFFFFFFFFFFFFFFFFFFFFFFFFFFFFFFFFFFFFFFFFFFFFFFFFFFFFF
@4477_john2anna;chr1:946153-946306 N:0:1:A
TGTAGTACAAGGTCAGGGGTGTCCCCTCTTCCCGGGTCAGCTTCTCCCAGGCTTCCTGGGGGGTTGGGGGAGTTCATGGTCATGCCTCACCCTGGGCAAA
+
FFFFFFFFFFFFFFFFFFFFFFFFFFFFFFFFFFFFFFFFFFFFFFFFFFFFFFFFFFFFFFFFFFFFFFFFFFFFFFFFFFFFFFFFFFFFFFFFFFFF
@4478_merry1anna;chr1:946153-946306 N:0:1:A
GGATCTCCCGGTCACGCAGCTTGCGCCAGTGGCTGTAGTACAAGGTCAGGGGTGTCCCCTCTTCCCGGGTCAGCTTCTCCCAGGCTTCCTGGGGGGTTGG
+
FFFFFFFFFFFFFFFFFFFFFFFFFFFFFFFFFFFFFFFFFFFFFFFFFFFFFFFFFFFFFFFFFFFFFFFFFFFFFFFFFFFFFFFFFFFFFFFFFFFF
@4479_john2anna;chr1:946153-946306 N:0:1:A
TCTCCCAGGCTTCCTGGGGGGTTGGGGGAGTTCAGGGTCATGCCTCACCCTGGGCAAACCCCCACATGTAGCTGGGGCTATACCCTGGCAGGTGCCCTCA
+
FFFFFFFFFFFFFFFFFFFFFFFFF:FFFFFFFFFFFFFFFFFFFFFFFFFFFFFFFFFFFFFFFFFFFFFFFFFFFFFFFFFFFFFFFFFFFFFFF,FF
@4480_merry1anna;chr1:946153-946306 N:0:1:A
TGGGGGTTTGCCCAGGGTGAGGCATGACCCTGAACTCCCCCAACCCCCCAGGAAGCCTGGGAGAAGCTGACCCGGGAAGAGGGGACACCCCTGACCTTGT
+
FFFFFFFFFFFFFFFFFFFFFFFFFFFFFFFFFFFFFFFFFFFFFFFFFFFFFFFFFFFFFFFFFFFFFFFFFFFFFFFFFFFFFFFFFFFFFFFFFFFF
@4481_john2anna;chr1:946153-946306 N:0:1:A
TGCGCTAGATCTGAAACCCAGGAAGTCACAACACACCCCCAGGTCCCCTCGCCGAGCCGCACCCGCTCTTTGCCACTGATCTCCAGCTGGATCTCCCGGT
+
FFFFFFFFFFFFFFFFFFFFFFFFFFFFFFFFFFFFFFFFFFFFFFFFFFFFFFFFFFFF:FFFFFFFFFFFFFFFFFFFFFFFFFFFFFFFFFFFFFFF
@4482_merry1anna;chr1:946153-946306 N:0:1:A
GGGAGAAGCTGACCCGGGAAGAGGGGACACCCCTGACCTTGTACTACAGCCACTGGCGCAAGCTGCGTGACCGGGAGATCCAGCTGGAGATCAGTGGCAA
+
FFFFFFFFFFFFFFFFFFFFFFFFFFFFFFFFFFFFFFFFFFFFFFFFFFFFFFFFFFFFFFFFFFF,FF:FFFFFFFFFFFFFFFFFFFFFFFFFFFFF
@4483_john2anna;chr1:946153-946306 N:0:1:A
TCTGGCCAGTTCTCCAACACCTACCCCCTCTCCAAGTCGAATCATCCGGGCACGGCCCTGGCCGCCTGGCACTGTTTCCAAACCCTCGCCCTGGTCTCAA
+
FFFFFFFFFFFFFFFFFFFFFFFFFFFFFFFFFFFFFFFFFFFFFFFFFFFFFFFFFFFFFFFFFFFFFFFFFFFFFFFFFFFFFFFFFFFFFFFFFFFF
@4484_john2anna;chr1:946153-946306 N:0:1:A
TGTGGGGGTTTGCCCAGGGTGAGGCATGACCCTGAACTCCCCCAACCCCCCAGGAAGCCTGGGAGAAGCTGACCCGGGAAGAGGGGACACCCCTGACCTT
+
FFFFFFFFFFFFFFFFFFFFFFFFFFFFFFFFFFFFFFFFFFFFFFFFFFFFFFFFFFFFFFFFFFFFFFFFFFFFFFFFF:FFFFFFFFFFFFFFFFFF
@4485_merry1anna;chr1:946153-946306 N:0:1:A
GTGCGCTAGATCTGAAACCCAGGAAGTCACAACACACCCCCAGGTCCCCTCGCCGAGCCGCACCCGCTCTTTGCCACTGATCTCCAGCTGGATCTCCCGG
+
FFFFFFFFFFFFFFFFFFFFFFFFFFFFFFF,FFFFFFFFFFFFFFFFFFFFFFFFFFFFF:FFFFFFFF:FFFFFFFFFFFF:F:FFFFFFFFFFFF:F
@4486_john2anna;chr1:946153-946306 N:0:1:A
ACTACAGCCACTGGCGCAAGCTGCGTGACCGGGAGATCCAGCTGGAGATCAGTGGCAATGAGCGGGTGCGGCTCGGCGAGGGGACCTGGGGGTGTGTTGT
+
FFF:FFFFFFFFFF,F::FFF,FF:FFFFF::FFFFF:FFF,FF:FFFFF:FFF,,F::,F,FFFFFFFFFF,F,,F:FF:,FFFFF::F:F::F,FFF:
@4487_john2anna;chr1:946153-946306 N:0:1:A
CTCTTCCCGGGTCAGCTTCTCCCAGGCTTCCTGGGGGGTTGGGGGAGTTCAGGGTCATGCCTCACCCTGGGCAAACCCCCACATGTAGCTGGGGCTATAC
+
FFFFFFFFFFFFFFFFFFFFFFFFFFFFFFFFFFFFFFFFFFFFFFFFFFFFFFFFFFF:FFFFFFFFFFFFFFFFFFFFFFFFFFFFFFFFFFFFFFFF
@4488_john2anna;chr1:946153-946306 N:0:1:A
CTGGCACTGTTTCCAAACCCTCGCCCTGGTCTCAAGTCATAGTGCGCTAGATCTGAAACCCAGGAAGTCACAACACACCCCCAGGTCCCCTCGCCGAGCC
+
FFFFFFFFFFFFFFFFFFF::FFFFFFFFFFFFFFFFFFFFFFFFFFFFFFFFFFFFFFFFFFFFFFFFFFFFFFFFFFFFFFFFFFFFFFFFFFFFFFF
@4489_merry1anna;chr1:946153-946306 N:0:1:A
AGCCTGGGAGAAGCTGACCCGGGAAGAGGGGACACCCCTGACCTTGTACTACAGCCACTGGCGCAAGCTGCGTGACCGGGAGATCCAGCTGGAGATCAGT
+
F:FFFFFFFFFFFFFFFFFFFFFFFFFFFFFFFFFFFFFFFFFFFFFFFFFFFFFFFFFFFFFFFFFFFFFFFFFFFFFFFFFFFFFFFFFFFFFFFFFF
@4490_merry1anna;chr1:946153-946306 N:0:1:A
CCGAGCCGCACCCGCTCTTTGCCACTGATCTCCAGCTGGATCTCCCGGTCACGCAGCTTGCGCCAGTGGCTGTAGTACAAGGTCAGGGGTGTCCCCTCTT
+
FFFFFFFFFFFFFFFFFF,FFFFFFFFFFFFFFFFFFFFFFFFFF,FFFFFFFFF:FFFFFFF,FFF:FFFFFFFFFFFFF:FFFFFFFFFFFFF:FFFF
@4491_merry1anna;chr1:946153-946306 N:0:1:A
CCTGGGGGTAGTGCCACCTGAGGGCACCTGCCAGGGTATAGCCCCAGCTACATGTGGGGGTTTGCCCAGGGTGAGGCATGACCCTGAACTCCCCCAACCC
+
FFFFFFFFFFFFFFFFFFFFFFFFFFFFFFFFFFFFFFFFFFFFFFFFFFFFFFFFFFFFFFFFFFFFFFFFFFFFFFFFFFFFFFFFFFFFFFFFFFFF
@4492_john2anna;chr1:946153-946306 N:0:1:A
CCTGGGGGTAGTGCCACCTGAGGGCACCTGCCAGGGTATAGCCCCAGCTACATGTGGGGGTTTGCCCAGGGTGAGGCATGACCCTGAACTCCCCCAACCC
+
FFFFFFFFFFFFFFFFFFFFFFFFFFFFFFFFFFFFFFFFFFFFFFFFFFFFFFFFFFFFFFFFFFFFFFFFFFFFFFFFFFFFFFFFFFFFFFFFFFFF
@4493_john2anna;chr1:946153-946306 N:0:1:A
TCTGAAACCCAGGAAGTCACAACACACCCCCAGGTCCCCTCGCCGAGCCGCAACCGCTCTTTGCCACTGATCTCCAGCTGGATCTCCCGGTCACGCAGCT
+
FFF,:F,:,,,:FFF,F,F:FFFFFFF,FFFF,FFFFFFF,:FFFFFFF,,,,F,,,,FFFF:FF,F:FFFF::F:F:FFF:,FFF:,,,F,,FFF,F,F
@4494_john2anna;chr1:946153-946306 N:0:1:A
ATCATCCGGGCACGGCCCTGGCCGCCTGGCACTGTTTCCAAACCCTCGCCCTGGTCTCAAGTCATAGTGCGCTAGATCTGAAACCCAGGAAGTCACAACA
+
FFFFFFFFFFFFFFFFFFFFFFFFFFFFFFFFFFFFFFFFF:FFFFFFFFFFFFFFFFFFFFFFFFFF:FFFFFFFFFFFFFFFFFFFFFFFFFFFFFFF
@4495_john2anna;chr1:946153-946306 N:0:1:A
AGCCTGGGAGAAGCTGACCCGGGAAGAGGGGACACCCCTGACCTTGTACTACAGCCACTGGCGCAAGCTGCGTGACCGGGAGATCCAGCTGGAGATCAGT
+
FFFFFFFFFFFFFFFFFFFFFFFFFFFFFFFFFFFFFFFFFFFFFFFFFFFFFFFFFFFFFFFFFFFFFFFFFFFFFFFFFFFFFFFFFFFFFFFFFFFF
@4496_john2anna;chr1:946153-946306 N:0:1:A
CCAGTGGCTGTAGTACAAGGTCAGGGGTGTCCCCTCTTCCCGGGTCAGCTTCTCCCAGGCTTCCTGGGGGGTTGGGGGAGTTCAGGGTCATGCCTCACCC
+
FFFFFFFFFFFFFFFFFFFFFFFFFFFFFFFFFFFFFFFFFFFFFFFFFFFFFFFFFFFFFFFFFFFFFFFFFFFFFFFFFFFFFFFFFFFFFFFFFFFF
@4497_john2anna;chr1:946153-946306 N:0:1:A
CAGGCTTCCTGGGGGGTTGGGGGAGTTCAGGGTCATGCCTCACCCTGGGCAAACCCCCACATGTAGCTGGGGCTATACCCTGGCAGGTGCCCTCAGGTGG
+
FFFFFF:FFFFFFFFFFFFFFFFFFFFFFFFFFFFFFFFFFFFFFFFFFFFFFFFF:FFFFFFFFF:FFFFFFFFFFFFFFFFFF:FFFF,,F::FFFF:
@4498_merry1anna;chr1:946153-946306 N:0:1:A
GGCGCAAGCTGCGTGACCGGGAGATCCAGCTGGAGATCAGTGGCAAAGAGCGGGTGCGGCTCGGCGAGGGGACCTGGGGGTGTGTTGTGACTTCCTGGGT
+
FFFFFFFFFFFFFFFFFFFFFFFFFFFFFFFFFFFFF:FF:FFFF:FFFFFFFFFFFFFFFFFFFFFFFF:FFFFFFFFFFFFFFFFFFFFFFFFFFFFF
@4499_john2anna;chr1:946153-946306 N:0:1:A
CCAAGTCGAATCATCCGGGCACGGCCCTGGCCGCCTGGCACTGTTTCCAAACCCTCGCCCTGGTCTCAAGTCATAGTGCGCTAGATCTGAAACCCAGGAA
+
FFFFFFFFFFFFFFFFFFFFFFFFFFFFFFFFFFFFFFFFF::FFFFFFFFFFFFF:FF:FFFFFFF:F:FFFFFFFFFFFFFFFFFFFFFFFFF:FFF,
@4500_merry1anna;chr1:946153-946306 N:0:1:A
CAACTACTGCCGGCAGGTGCAGCAGCTGCTTGGGAAGGTTCAGGAGAACTCGGCATACATCTGCAGCCGCCGCCAGAGGGTTTCCTTCGGCGTCTCTGAG
+
FFFFFFFFFFFFFFFFFFFFFFFFFFFF:FFFFFFFFFFFFFFFFFFFFFF:FFFF:FFFFF:FF:FFFFFF::FFFF:FFFFFFFFFFF:FFFFFFF,F
@4501_john2anna;chr1:946153-946306 N:0:1:A
CACCTGAGGGCACCTGCCAGGGTATAGCCCCAGCTACATGTGGGGGTTTGCCCAGGGTGAGGCATGACCCTGAACTCCCCCAACCCCCCAGGAAGCCTGG
+
FFFFFFFFFFFFFFFFFFFFFFFFFFFFFFFFFFFFFFFFFFFFFFFFFFFFFFFFFFFFFFFFFFFFFFFFFFFFFFFFFFFFFFFFFFFFFFFFFFFF
@4502_merry1anna;chr1:946153-946306 N:0:1:A
CAGAGGGTTTCCTTCGGCGTCTCTGAGCAGCAGGCAGTGGTTAGTGGGCCCTGGGGGTAGTGCCACCTGAGGGCACCTGCCAGGGTATAGCCCCAGCTAC
+
FFFFFFFFFFFFFFFFFFFFFFFFFFFFFFFFFFFFFFFF,FFFFFFFFFFFFFFFFFFFFFFFFFFFFFFFFFFFFFFFFFFFFFFFFFFFFF:FFFFF
@4503_merry1anna;chr1:946153-946306 N:0:1:A
TCCCCCAACCCCCCAGGAAGCCTGGGAGAAGCTGACCCGGGAAGAGGGGACACCCCTGACCTTGTACTACAGCCACTGGCGCAAGCTGCGTGACCGGGAG
+
FFFFFFFFFFFFFFFFFFFFFFFFFFFFFFFFFFFFFF:FFF:FFFFFFFFFFFFFFFFFFFF:FFFFFFFFFFFFFFFFFFFF:FFFFFFFFFFFFFFF
@4504_merry1anna;chr1:946153-946306 N:0:1:A
ACCCTGAACTCCCCCAACCCCCCAGGAAGCCTGGGAGAAGCTGACCCGGGAAGAGGGGACACCCCTGACCTTGTACTACAGCCACTGGCGCAAGCTGCGT
+
FFFFFFFFFFFFFFFFFFFFFFFFFFFFFFFFFFFFFFF:FFFFFFFFFFFFFFFFFFFFFFFFFFFFFFFFFFFFFFFFFFFFFFFFFFFFFFFFFFFF
@4505_merry1anna;chr1:946153-946306 N:0:1:A
TAGTGCGCTAGATCTGAAACCCAGGAAGTCACAACACACCCCCAGGTCCCCTCGCCGAGCCGCACCCGCTCTTTGCCACTGATCTCCAGCTGGATCTCCC
+
FFFFFFFFFFFFFFFFFFFFFFF:FFFFFFFFFFFF:FFFFFFFFFFFFFFFFFFFFFFFFFFFFFFFFFFFFF:FFF:FFFFFFFFFFFFFFFF:FFFF
@4506_john2anna;chr1:946153-946306 N:0:1:A
TGACCTTGTACTACAGCCACTGGCGCAAGCTGCGTGACCGGGAGATCCAGCTGGAGATCAGTGGCAAAGAGCGGGTGCGGCTCGGCGAGGGGACCTGGGG
+
FFF:FFFFFFFFFFFFFFFFFFFFFFFFFFFFFFFFFFFFF:FF:FFFFFFFFFFFFFFFFFFFFFFFFFFFFFFFFFFFFFFFFFFFFFFF:FFFFFFF
@4507_merry1anna;chr1:946153-946306 N:0:1:A
AGGGGGCATGGCCTCCCCAACCTAGTGCAGCCTGGGGCTTCCCCTCCCTGGAAACGCCTGGTTCTGGCCAGTTCTCCAACACCTACCCCCTCTCCAAGTC
+
FFFFFFFFFFFFFFFFFFFFFFFFFFFFFFFFFFFFFFFFFFFFFFFFFFFFFFFFFFFFFFFFFFFFFFFFFFFFFFFFFFFFFFFFFFFFFFFFFFFF
@4508_john2anna;chr1:946153-946306 N:0:1:A
GCTTCTCCCAGGCTTCCTGGGGGGTTGGGGGAGTTCAGGGTCATGCCTCACCCTGGGCAAACCCCCACATGTAGCTGGGGCTATACCCTGGCAGGTGCCC
+
FFFFFFFFFFFFFFFFFFFFFF:FFFFFFF:FFFFFF:FFFFFFFFFFFFFFFFFFFFFF:FFFFFFFFFFFFFFFF,FFFF:FFFFFFFFFFFFFFFFF
@4509_merry1anna;chr1:946153-946306 N:0:1:A
TTAGTGGGCCCTGGGGGTAGTGCCACCTGAGGGCACCTGCCAGGGTATAGCCCCAGCTACATGTGGGGGTTTGCCCAGGGTGAGGCATGACCCTGAACTC
+
FFFFFF:F,FF,FFFFFFFF,FFFFFFFFFFFFFFFFFFF:,FFFFFFFFFFFFFFFF:FFFFFF:FFFF,FFFFFFFFFFFFFFFFFFFFFFFFFFFF,
@4678_john2anna;chr1:946382-946565 N:0:1:A
GTGGCCACCACGCGTGGTTTTGCACAGGACCTGGGCCAGCTGTGCACATGGAGCGGTCCTGGGCTTCAGTGGCTGACCCCTCCCTTCCGCAGCTGAAGTC
+
F::FF,FFFFFFFF:::FFFFF:FFFFFFF:F:FFFFFFF:F:FFFFFF:FFFFFF::,FFFFFFFFFFFFFFFFFFFFF,F:FFFFFFFFFFFFFFFFF
@4679_john2anna;chr1:946382-946565 N:0:1:A
GTTGGGGGAGTTCAGGGTCATGCCTCACCCTGGGCAAACCCCCACATGTAGCTGGGGCTATACCCTGGCAGGTGCCCTCAGGTGGCACTACCCCCAGGGC
+
FFFFFFFFFFFFFFFFFFFFFFFFFFFFFFFFFFFFFFFFFFFFFFFFFFFFFFFFFFFFFFFFFFFFFFFFFFFFFFFFFFFFFFFFFFFFFFFFFFFF
@4680_merry1anna;chr1:946382-946565 N:0:1:A
TCCTTCGGCGTCTCTGAGCAGCAGGCAGTGGTTAGTGGGCCCTGGGGGTAGTGCCACCTGAGGGCACCTGCCAGGGTATAGCCCCAGCTACATGTGGGGG
+
FFFFFFFFFFFFFF:FFFFFFF:FFFFFFFFFFFFFFFFFFFFFFFFFFFFFFFFFFFFFFFFFFFFFFFFFFFFFFFFFFFFFFFFFFFFF,F:FFFFF
@4681_john2anna;chr1:946382-946565 N:0:1:A
GTACAAGGTCAGGGGTGTCCCCTCTTCCCGGGTCAGCTTCTCCCAGGCTTCCTGGGGGGTTGGGGGAGTTCAGGGTCATGCCTCACCCTGGGCAAACCCC
+
:FFFFFFFFFFFFFFFFFFFFFFFFFFFFFFFFFFFFFFFFFFFFFFFFFFFFFFFFFFFFFFFFFFFFFFFFFFFFFFFFFFFFFFFFFFFFFFFFFFF
@4682_john2anna;chr1:946382-946565 N:0:1:A
CCACGCGTGGTTTTGCACAGGACCTGGGCCAGCTGTGCACATGGAGAGGTCCTGGGCTTCAGTGGCTGACCCCTCCCTTCCGCAGCTGAAGTCGTTCCTC
+
FFFFFFFFFFFFFFFFFFFFFFFFFF:FFFFFFFFFFFFFFFFFFFFFFFFFFFFFFFFFFFFFFFF:FFFFFFFFFF:FFFFFFFFFFFFFFFFFFFFF
@4683_john2anna;chr1:946382-946565 N:0:1:A
GGGTTGGCCCAGAGGGTGGGCTGATTCTGCCTCTGCCATCCCAGCTGCAACAGCTATGCACTTGAGCCCTGAGATGGGATCCATGTCCCCTCCTGGGGTA
+
FFFFFFFFFFFFFFFFFFFFFFFFFFFFFFFFFFFFFFFFFFFFFFFFFFFFFFFFFFFFFFFFFFFFFFFFFFFFFFFFFFFFFFFFFFFFFFFFFFFF
@4684_merry1anna;chr1:946382-946565 N:0:1:A
AGGTGCCCTCAGGTGGCACTACCCCCAGGGCCCACTAACCACTGCCTGCTGCTCAGAGACGCCGAAGGAAACCCTCTGGCGGCGGCTGCAGATGTATGCC
+
FFFFFFFFFFFFFFFFFFFFFFFFFFFFFFFFFFFFFFFFFFFFFFFFFFFFFFFFFFFFFFFFFFFFFFFFFFFFFFFFFFFFFFFFFFFFFFFFFFFF
@4685_merry1anna;chr1:946382-946565 N:0:1:A
GATGTATGCCGAGTTCTCCTGAACCTTCCCAAGCAGCTGCTGCACCTGCCGGCAGTAGTTGGCCACCTTGCACTCCCGGAGGAACGACTTCAGCTGCGGA
+
FFFFFFFFFFFFFFFFFFFFFFFFFFFFFFFFFFFFFFFFFFFFFFFFFFFFFFFFFFFFFFFFFFFFFFFFFFFFFFFFFF:FFFFFFFFFFFFFFFFF
@4686_john2anna;chr1:946382-946565 N:0:1:A
AACCCTCTGGCGGCGGCTGCAGATGTATGCCGAGTTCTCCTGAACCTTCCCAAGCAGCTGCTGCACCTGCCGGCAGTAGTTGGCCACCTTGCACTCCCGG
+
FFFFFFFFFFFFFFFFFFFFFFFFF:FFFFFFFFFF:FFFFFFFFFFFFFFFFFFFFFFFFFFFFFFFF:FF:,:FFFFF:FFFFFFFFFFFFFFF:FFF
@4687_john2anna;chr1:946382-946565 N:0:1:A
TGCTCAGAGAAGCCGAAGGAAACCCTCTGGCGGCGGCTGCAGATGTATGCCGAGTTCTCCTGAACCTTCCCAAGCAGCTGCTGCACCTGCCGGCAGTAGT
+
FFFFFFFFFF:FFFFFFFFFFFFFFFFFFFFFFF:FFFFFFFFFFFFFFFFFFF:FFFFFFFFFFFFFFFFFFFFFFFFFFFFFFFFFF:FFFFFFF:FF
@4688_merry1anna;chr1:946382-946565 N:0:1:A
ACATCTGCAGCCGCCGCCAGAGGGTTTCCTTCGGCGTCTCTGAGCAGCAGGCAGTGGTTAGTGGGCCCTGGGGGTAGTGCCACCTGAGGGCACCTGCCAG
+
FFFFFFFFFFFFFFFFFFFFFFFFFFFFFFF,FFFFFFFFFFFFFFFFFFFFFFFFFFFFFFFFFFFFF:FFFFFFFFF:FFFFFFFFF:FF:FFFFFFF
@4689_john2anna;chr1:946382-946565 N:0:1:A
TCCCCGTGGCCACCACGCGTGGTTTTGCACAGGACCTGGGCCAGCTGTGCACATGGAGCGGTCCTGGGCTTCAGTGGCTGACCCCTCCCTTCCGCAGCTG
+
F:FFFFFFFFFFFFFFFFFFFFFFFFFFFFFFFFFFFFFFFFFFFFFFFFFFFFFFFFFFFFFFFFFFFFFFFFF:FFFFFFFFFFFFFFFFFFFF:FFF
@4690_john2anna;chr1:946382-946565 N:0:1:A
ACCCTGGCAGGTGCCCTCAGGTGGCACTACCCCCAGGGCCCACTAACCACTGCCTGCTGCTCAGAGACGCCGAAGGAAACCCTCTGGCGGCGGCTGCAGA
+
FFFFFFFFFF:FFFFFFFFFFFFFFFFFFFFFFFFFFFFFFFFFFFFFFFFFFFFFFFFFFFFFFFFFFFFFFFFFFFFFFFFFFFFFFFFFFFFFFFFF
@4691_merry1anna;chr1:946382-946565 N:0:1:A
GCTGCTTGGGAAGGTTCAGGAGAACTCGGCATACATCTGCAGCCGCCGCCAGAGGGTTTCCTTCGGCGTCTCTGAGCAGCAGGCAGTGGTTAGTGGGCCC
+
FFFFFFFFFFFFFF:FFFFFFFFFFFFFFFFFFFFFFFFFFFFFFFFFFFFFFFFFFFFFFFFFFFFFFFFFFFFFFFFFFFFFFFFFFFFFFFFFFFFF
@4692_john2anna;chr1:946382-946565 N:0:1:A
AGGTGCCCTCAGGTGGCACTACCCCCAGGGCCCACTAACCACTGCCTGCTGCTCAGAGACGCCGAAGGAAACCCTCTGGCGGCGGCTGCAGATGTATGCC
+
FFFFFFFFFFFFFFFFFFFFFFFFFFFFFFFFFFFFFFFFFFFFFF:FFFFFF:FFFFFFFFFFF,FFFFFFFFFFFFFFFFFFFFFFFFFFF:FFFFFF
@4693_merry1anna;chr1:946382-946565 N:0:1:A
GTCATGCCTCACCCTGGGCAAACCCCCACATGTAGCTGGGGCTATACCCTGGCAGGTGCCCTCAGGTGGCACTACCCCCAGGGCCCACTAACCACTGCCT
+
FFFFFFFFFFFFFFFFFFFFFFFFFFFFFFFFFFFFFFFFFFFFFFFFFFFFFFFFFFFFFFFFFFFFFFFFFFFFFFFFFFFFFFFFFFFFFFFFFFFF
@4694_john2anna;chr1:946382-946565 N:0:1:A
CGTTCCTCCGGGAGTGCAAGGTGGCCAACTACTGCCGGCAGGTGCAGCAGCTGCTTGGGAAGGTTCAGGAGAACTCGGCATACATCTGCAGCCGCCGCCA
+
FFFFFFFFFF:FF:FFFFFFFFFFFFFFFFF:FFFFFFFFFFFFFFFFFFFFFFFFFFFFFFFFFFFFFF:FFFFFFF:FFFFFFFFFFFFFFFFFFFFF
@4695_merry1anna;chr1:946382-946565 N:0:1:A
GGCCAACTACTGCCGGCAGGTGCAGCAGCTGCTTGGGAAGGTTCAGGAGAACTCGGCATACATCTGCAGCCGCCGCCAGAGGGTTTCCTTCGGCGTCTCT
+
FFFFFFFFFFFFFFFFFFFFFFFFFFFFFFFFFFFFFFFFFFFFFFFFFFFFFFFFFFFFFFFFFF:FFFFFFFFFFFFFFFFFFFFFFFFFFFFFFFFF
@4696_merry1anna;chr1:946382-946565 N:0:1:A
GTTTCCTTCGGCGTCTCTGAGCAGCAGGCAGTGGTTAGTTGGCCCTGGGGGGAGTGCCACCTGAGGGCACCTGCCAGGGTATAGCCCCAGCTACATGTGG
+
FFFFFFFFFFFFFFFFFFFFF::FFFFFFFF:FFFF,FF,:FF,F:FF::F,F:F:FFFFFFFFFFFFFFFFFFFFFFFFFFF:FFFFFFFFFFFFFFFF
@4697_john2anna;chr1:946382-946565 N:0:1:A
TTCCTTCGGCGTCTCTGAGCAGCAGGCAGTGGTTAGTGGGCCCTGGGGGTAGTGCCACCTGAGGGCACCTGCCAGGGTATAGCCCCAGCTACATGTGGGG
+
FFFFFFFFFFFFFFFFFFFFFFFFFFFFFFFFFFFFFFFFFFFFFFFFFFFFFFFFFFFFFFFFFFFFFFFFFFFFFFFFFFFFFFFFFFFFFFFFFFFF
@4698_merry1anna;chr1:946382-946565 N:0:1:A
CAACTACTGCCGGCAGGTGCAGCAGCTGCTTGGGAAGGTTCAGGAGAACTCGGCATACATCTGCAGCCGCCGCCAGAGGGTTTCCTTCGGCGTCTCTGAG
+
FFFFFFFFFFFFFFFFFFFFFFFFFFFFFFFFFFFFFFFFFFFFFFFFFFFFFFFFFFFFFFFFFFFFF:FFFFFFFFFFFFFFFFFFFFFFFFFFFFFF
@4699_john2anna;chr1:946382-946565 N:0:1:A
GCTGCACCTGCCGGCAGTAGTTGGCCACCTTGCACTCCCGGAGGAACGACTTCAGCTGCGGAAGGGAGGGGTCAGCCACTGAAGCCCAGGACCGCTCCAT
+
FFFFFFF:FFFFFFFFFFFFFFFFFFFFFFFF,FFFFFFFFFFFFFFFFFFFFFFFFFFFFFFFFFFFFFFFFFFFFFFFFFFFFFFFFFFFFFFFFFFF
@4700_john2anna;chr1:946382-946565 N:0:1:A
GGGGTATCCCCGTGGCCACCACGCGTGGTTTTGCACAGGACCTGGGCCAGCTGTGCACATGGAGCGGTCCTGGGCTTCAGTGGCTGACCCCTCCCTTCCG
+
FFFFFFFFFFFFFFFFFFFFFFFFFFFFFFFFFFFFFFFF:FFFFFFFFFFFFFFFF:FFFFFFF:F:FFFFFFF:FFFFFFFFF:FFFFFFF:FFFFFF
@4701_john2anna;chr1:946382-946565 N:0:1:A
ATACATCTGCAGCCGCCGCCAGAGGGTTTCCTTCGGCGTCTCTGAGCAGCAGGCAGTGGTTAGTGGGCCCTGGGGGTAGTGCCACCTGAGGGCACCTGCC
+
FFFFFFFFFFFFFFFFFFFFFFFFFFFFFFFFFFFFFFFFFFFFFFFFFFFFFFFFFFFFFFFF:FFF,FFFFFFFFFFFFFFFFFFFFFFFFFFFFFFF
@4702_merry1anna;chr1:946382-946565 N:0:1:A
GCACAGGACCTGGGCCAGCTGTGCACATGGAGCGGTCCTGGGCTTCAGTGGCTGACCCCTCCCTTCCGCAGCTGAAGTCGTTCCTCCGGGAGTGCAAGGT
+
FFFFFFFFFFFFFFFFFFFFFFFFFFFFFFFFFFFFFFFFFFFFFFFFFFFFFFFFFFFFFFFFFFFFFFFFFFFFFFFFFFFFFFFFF:FFFFFFFFFF
@4703_john2anna;chr1:946382-946565 N:0:1:A
AGCGGTCCTGGGCTTCAGTGGCTGACCCCTCCCTTCCGCAGCTGAAGTCGTTCCTCCGGGAGTGCAAGGTGGCCAACTACTGCCGGCAGGTGCAGCAGCT
+
F,FFF:FFFFFFFFFFFFFFFFFFFFFFFFFFFFFFFFFFFFFFF:FFFFFFFFFFFFFFFFFFFFFFFFFFFFFFFFFFFFFFFFFF:FFFFFF:FFFF
@4704_merry1anna;chr1:946382-946565 N:0:1:A
AGCTGCTTGGGAAGGTTCAGGAGAACTCGGCATACATCTGCAGCCGCCGCCAGAGGGTTTCCTTCGGCGTCTCTGAGCAGCAGGCAGTGGTTAGTGGGCC
+
FFFFFFFFFFFFFFFFFFFFFFFFFFFFFFFFFFFFFFFFFFFFFFFFFFFFFFFFFFFFFFFFFFFFFFFFFFFFFFFFFF,:FFFFFFFFFFFFFFFF
@4705_merry1anna;chr1:946382-946565 N:0:1:A
CCCCTCCTGGGGTATCCCCGTGGCCACCACGCGTGGTTTTGCACAGGACCTGGGCCAGCTGTGCACATGGAGCGGTCCTGGGCTTCAGTGGCTGACCCCT
+
FFFFFFFFF:FF::FFFFFFFFF:FFF:FFFFFFFFFFFFFFFF:FFFFFFFFFFFFFFFFFFFFFFFFFFFFFFFFFFFFFFFFFF:FFFFFFFFFFFF
@4706_john2anna;chr1:946382-946565 N:0:1:A
AGGTGCAGCAGCTGCTTGGGAAGGTTCAGGAGAACTCGGCATACATCTGCAGCCGCCGCCAGAGGGTTTCCTTCGGCGTCTCTGAGCAGCAGGCAGTGGT
+
F:FFFFFF,FFFFFFFFFFFF,FFFFFFFFF,FFFFFFFFFFFFFFFFFF:FFFFFFFFFFF,FFF,FFFFFFFFFFFFFFFFFFFFFFFFFFFFFFFFF
@4707_john2anna;chr1:946382-946565 N:0:1:A
AGCTTCTCCCAGGCTTCCTGGGGGGTTGGGGGAGTTCAGGGTCATGCCTCACCCTGGGCAAACCCCCACATGTAGCTGGGGCTATACCCTGGCAGGTGCC
+
FFFFFFFFFFFFFFFFFFFFFFFFFFFFFFFFFFFFFFFFFFFFFFFFFFFFFFFFFFFFFFFFFFFFFFFFFFFFFFFFFFFFFFFFFFFFFFFFFFFF
@4708_merry1anna;chr1:946382-946565 N:0:1:A
CCCACATGTAGCTGGGGCTATACCCTGGCAGGTGCCCTCAGGTGGCACTACCCCCAGGGCCCACTAACCACTGCCTGCTGCTCAGAGACGCCGAAGGAAA
+
FFFFFFFFFFFFFFFFFFFFFFFFFFFFFFFFFFFFFFFFFFFFFFFFFFFFFFFFFFFFFFFFFFFFFFFFFFFFFFFFFFFFFFFFFFFFFFFFFFFF
@4709_merry1anna;chr1:946382-946565 N:0:1:A
CAGTAGTTGGCCACCTTGCACTCCCGGAGGAACGACTTCAGCTGCGGAAGGGAGGGGTCAGCCACTGAAGCCCAGGACCGCTCCATGTGCACAGCTGGCC
+
FFFFFFFFFFFFFFFFFFFFFFFFFFFFFFFFFFFFFFFFFFFFFFFFFFFFFFFFFFFFFFFFFFFFFFFFFFFFFFFFFFFFFFFFFFFFFFFFFFFF
@4710_merry1anna;chr1:946382-946565 N:0:1:A
CTTGAGCCCTGAGATGGGATCCATGTCCCCTCCTGGGGTATCCCCGTGGCCACCACGCGTGGTTTTGCACAGGACCTGGGCCAGCTGTGCACATGGAGCG
+
FFFFFFFFFFFFFFFFFFFFFFFFFFFFFFFFFFFFFFFFFFFFFFFFFFFFFFFFFFFFFFFFFFFFFFFFFFFFFFFFFFFFFFFFFFFFFFFFFFFF
@4711_merry1anna;chr1:946382-946565 N:0:1:A
GCTGATTCTGCCTCTGCCATCCCAGCTGCAACAGCTATGCACTTGAGCCCTGAGATGGGATCCATGTCCCCTCCTGGGGTATCCCCGTGGCCACCACGCG
+
FFFFFFFFFFFFFFFFFFFFFFFFFFFFFFFFFFFFFFFFFFFFFFFFFFFFFFFFFFFFFFFFFF::FFFFFFFFFFFFFFFFFFFFFFFFFFFFFFFF
@4794_john2anna;chr1:948111-948252 N:0:1:A
CCTTCCTTGCAGTCCGTGCCCTGGAGATGGCGCTGCCCTGACAGCCTGAGGGGAAGGGGCCTGAGTGCCCAGCCCCAGCCTCTCCCTGATGCACTCGGCC
+
FFFFFFFFFFFFFFFFFFFFFFFFFFFFFFFFFFFFFFFFFFFFFFFFFFFFFFFFFFFFFFFFFF:FFFFFFFFFFFFFFFFFFFFFFFFFFFFFFFFF
@4795_merry1anna;chr1:948111-948252 N:0:1:A
CAGGTTCCACCCCAGTCCCAGGTACCCGGGACAAGGGCACCTCCTACCAGCCTGGGGCAGCCAAGCCCGTTATAAGACAGTCTGAGTCGGCCACGAGCCG
+
FFFFFFFFF:FFFFFFFFFFFFFFF:FFFF:FFFFFFFFFFFFFFFF:FFFFFFFFFFFFFFFFFFFFFFF,FFFFFFFFFFFFFFFFFFFFFFFFFFFF
@4796_john2anna;chr1:948111-948252 N:0:1:A
CCCGGAGCTGGTGCTGCCTGTGGTCCTGCAGGTGTGTGTCCTGCCCACACTGGCTCGTGGCCGACTCAGACTGTCTTATAACGGGCTTGGCTGCCCCAGG
+
FFFFFFFFFFFFF:FFFFFFFFFFFFFFFFFFFFFFFFFFFFFFFFFFFFFFFFFFFFFFFFFFFFFFFFFFFFFFFFFFFFFFFFFFF:FFFFFFFFFF
@4797_merry1anna;chr1:948111-948252 N:0:1:A
CCTGGCTGTGCAGGTACTCCAGGGTGAGGTCGTACAGCTGCTCCACCAGGCCGTCCTGAAGAGCAGGAGAGAGGGCCGAGTGCATCAGGGAGAGGCTGGG
+
FFFFFFFFFFFFFFFFFFFFFFFFFFFFFFFFFFFFFFFFFFFFFFFFFFFFFFFFFFFFFFFFFFFFFFFFFFFFFFFFFFFFFFFFFFFFFFFFFFFF
@4798_john2anna;chr1:948111-948252 N:0:1:A
GTTGGGGGTGCTGAGGTGGATGGGAGGGGGCTGGCATCCTCCAAGTTCAAGCATGGACCTTCATGGTCTCCCAGGGCTGGGGCCCAGGAGCCCCTTCCTT
+
FFFFFFFFFFFFFFFFFFFFFFFFFFF:FFFFF:FFFFFFFF:FFFFFFF:FFFFFFFF:FFFFFFFFFFF:FFFFFFF,FFFFFFFFFFFFFFFFFF::
@4799_merry1anna;chr1:948111-948252 N:0:1:A
GGGACAAGGGCACCTCCTACCAGCCTGGGGCAGCCAAGCCCGTTATAAGACAGTCTGAGTCGGCCACGAGCCGGTGTGGGCAGGACACACACCTGCAGGA
+
FFFFFFFFFFFFFFFFFFFFFFFFFFFFFFFFFFFFFFFFFFFFFFFFFFFFFFFFFFFFFFFFFFFFFFFFFFFFFFFFFFFFFFFFFFFFFFFFFFFF
@4800_john2anna;chr1:948111-948252 N:0:1:A
GTCCTGCAGGTGTGTGTCCTGCCCACACTGGCTCGTGGCCGACTCAGACTGTCTTATAACGGGCTTGGCTGCCCCAGGCTGGTAGGAGGTGCCCTTGTCC
+
FFFFFFFFFFFFFFFFFFFFFF:FFFFFFFFFFFFFFFFFFF:FFFFFFFFFFFFFFFFFFFFFFFFFFFFF,FFFF:FFFF::F,FFFF:FFFF:FFFF
@4801_john2anna;chr1:948111-948252 N:0:1:A
GCTCCGGGAAGCCGATGCAGTGTGCCTGGCTGTGCAGGTACTCCAGGGTGAGGTCGTACAGCTGCTCCACCAGGCCGTCCTGAAGAGCAGGAGAGAGGGC
+
FFFFFFFFFFFFFFFFFFFFFFFFFFFFFFFFFFFFFFFFFFFFFFFFFFFFFFFFFFFFFFFFFFFFFFFFFFFFFFFFF:FFFFFFFFFFFFFFFFFF
@4802_merry1anna;chr1:948111-948252 N:0:1:A
ACCAGCTCCGGGAAGCCGATGCAGTGTGCCTGGCTGTGCAGGTACTCCAGGGTGAGGTCGTACAGCTGCTCCACCAGGCCGTCCTGAAGAGCAGGAGAGA
+
FFFFFFFFFFFFFFFFFFFFFFFFFFFFFFFFFFFFFFFFFFFFFFFFFFFFFFFFFFFFFFFFFFFF:F:FFFFFFFFFFFFFFFFFFFFFFFFFFFFF
@4803_john2anna;chr1:948111-948252 N:0:1:A
GTGCTGAGGTGGATGGGAGGGGGCTGGCATCCTCCAAGTTCAAGCATGGACCTTCATGGTCTCCCAGGGCTGGGGCCCAGGAGCCCCTTCCTTGCAGTCC
+
FFFFFFFFFFFFFFFFFFFFFFFFFFFFFFFFFFFFFFFFFFFFFFFFFFFFFFFFFFFFFFFFFFFFFFFFFFFFFFFFFFFFFFFFFFFFFFFFFFFF
@4804_merry1anna;chr1:948111-948252 N:0:1:A
GTACGACCTCACCCTGGAGTACCTGCACAGCCAGGCACACTGCATCGGCTTCCCGGAGCTGGTGCTGCCTGTGGTCCTGCAGGTGTGTGTCCTGCCCACA
+
FFFFFFFFFFFFFFFFFF,FFFFFFFFFFFFFFFFFFFFFFFFFFFFFFFFFFFFFFFFFFF:FFFFFFFFFFFFFFFFFFFFFFFFFFFFFFFFFFFFF
@4805_john2anna;chr1:948111-948252 N:0:1:A
ACCCCAGTCCCAGGTACCCGGGACAAGGGCACCTCCTACCAGCCTGGGGCAGCCAAGCCCGTTATAAGACAGTCTGAGTCGGCCACGAGCCAGTGTGGGC
+
FFFFFFFFFFFFFFFFFFFFFFFFFFFFFFFFFFFFFFFFFFFFFFFF:FFFFFFFFFFFFFFFFFFFFFFF:FFFFFFFFFFFFFFFFFFFFF:FFFFF
@4806_john2anna;chr1:948111-948252 N:0:1:A
GCATCCTCCAAGTTCAAGCATGGACCTTCATGGTCTCCCAGGGCTGGGGCCCAGGAGCCCCTTCCTTGCAGTCCGTGCCCTGGAGATGGCGCTGCCCTGA
+
FFFFFFFFFFFFFFFFFF,FFFFFFFFFFFFFFFFFFFFFFFFFFFFFFFFFFFFFFFFFFFFFFFFFFFFFFFFFFFFFFF,FFFFFFFFF:FFFFFFF
@5054_john2anna;chr1:948470-948623 N:0:1:A
CCCCTCCCATCCACCTCAGCACCCCCAACCCCACCCTGGGAACTGCCCAGGCCCCTCCCCAGGAGGCCAGCCTCACCCGGTACGCCTTCTCCTGCAGGTT
+
FFFFFFFFFFFFFFFFFFFFFFFFFFFFFFFFFFFFFFFFFFFFFFFFFFFFFFFFFFFFFFFFFFFFFFFFFFFFFFFFFFFFFFFFFFFFFFFFFFFF
@5055_john2anna;chr1:948470-948623 N:0:1:A
GGGCTTGGAGCTCATGCGCCCTGGCTTCCTGTTGAAGTCGACCTGCTGGAACATCTGCCCCAAGGGCCGTGTCAGGCTCTCTCGGCCCCATGCCTGGTCA
+
FFFFF:FFFFFFFFFFFFFFFFFFFFFFFFFFFFFFFFFFFFFFFFFFFFFFFFFFFFFFFFFFFFFFFFFFFFFFFFFFFFFFFFFFFFFFFFFFFFFF
@5056_john2anna;chr1:948470-948623 N:0:1:A
AACTTCTCCGTGATCCTGAAGCTGTCCAATGTCAACCTGCAGGAGAAGGCGTACCGGGTGAGGCTGGCCTCCTGGGGAGGGGCCTGGGCAGTTCCCAGGG
+
FFFFFFFFFFFFFFFFFFFFFFFFFFFFFFFFFFFFFFFFFFFFFFFFFFFFFFFFFFFFFFFFFFFFFFFFFFFFFFFFFFFFFFFFFFFFFFFFFFFF
@5057_merry1anna;chr1:948470-948623 N:0:1:A
CTGCAAGGAAGGGGCTCCTGGGCCCCAGCCCTGGGAGACCATGAAGGTCCATGCTTGAACTTGGAGGATGCCAGCCCCCTCCCATCCACCTCAGCACCCC
+
FFFFFFFFFFFFFFFFFFFFFFFFFFFFFFFFFFFFFFFFFFFFFFFFFFFFFFFFFFFFFFFFFFFFFFFFFFFFFFFFFFFFFFFFFFFFFFFFFFFF
@5058_merry1anna;chr1:948470-948623 N:0:1:A
CTGAAGCCTGAGGACCAGGGTGACCAGGGTGCAGCCAGGTGCAGGGCCAAAGGGACCAGGGGGACCAGGGTGCAGCCAGGGTGAAGCCAGGGTGACCAGG
+
FFFFFFFFFFFFFFF,FF,FFFF:F,,FFFFFFFFFFFFFFFF::F,F:FFFFFFFFFFFF:F:FFF:FFF::FF:F,FFFFF,F::FFFFFFFFFFFFF
@5059_john2anna;chr1:948470-948623 N:0:1:A
GGGCCGGGAGAGCCTGACACGGCCCTTGGGGCAGATGTTCCAGCAGGTCGACTTCAACATGAAGCCAGGGCGCATGAGCTCCAAGCCCATCAACTTCTCC
+
FFF,F,,F::FFF,:FFFFFFFF,F:F,FF,F:,F:F,FFFFFFF:FF:FF,,F:FFFF,FF:FFFFFFF:FFFF:,,,F::,:F:FFF,,FFFFFFFFF
@5060_john2anna;chr1:948470-948623 N:0:1:A
CCTGGGAGACCATGAAGGTCCATGCTTGTACTTGGAGGATGCCAGCCCCCTCCCATCCACCTCAGCACCCCCAACCCCACCCTGGGAACTGCCCAGGCCC
+
:FF,FFFF:FF,:FFFF:FFFFFFF,FF,,FFFFF,FFF:FFFFFF:FFF::FFF,FFFFF,F:::F::,FF,FF:FFFFFFF:FFFFFFFFF,,:FFF:
@5061_john2anna;chr1:948470-948623 N:0:1:A
GCCGAGAGAGCCTGACACGGCCCTTGGGGCAGATGTTCCAGCAGGTCGACTTCAACAGGAAGCCAGGGCGCATGAGCTCCAAGCCCATCAACTTCTCCGT
+
FFFFFFFF:FFFFFFFFFFFFFFFFFFFFFFFFFFF,FFFFFFFFF:FFFFFF:FFFFFFFFFFF:FF,,FFFFFFFFFF:FFFF:FFFFFFFFFFFFFF
@5062_merry1anna;chr1:948470-948623 N:0:1:A
TGACATTGGACAGCTTCAGGATCACGGAGAAGTTGATGGGCTTGGAGCTCATGCGCCCTGGCTTCCTGTTGAAGTCGACCTGCTGGAACATCTGCCCCAA
+
FFFFFFFFFFFFFFFFFFFFFFFFFFFFFFFFF:FFFFFFFFFFFFFFFFFFFFFFF:FFF:FFFFFFFFFFFFFFFFFFFFFFFFFFFFFFFFFFFFFF
@5063_merry1anna;chr1:948470-948623 N:0:1:A
CCTGAGGACCAGGGTGACCAGGGTGCAGCCAGGTGCAGGGCCAAAGGGACCAGGGGGACCAGGGTGCAGCCAGGGTGAAGCCAGGGTGACCAGGCATGGG
+
FFFFFFFFFFFFFFFFFFFFFFFFFFFFFFFFFFFFFFFFFFFFFFFFFFFFFFFFFFFFFFFFFFFFFFFFFFFFFFFFFFFFFFFFFFFFFFFFFFFF
@5064_merry1anna;chr1:948470-948623 N:0:1:A
CCCCTCCCCAGGAGGCCAGCCTCACCCGGTACGCCTTCTCCTGCAGGTTGACATTGGACAGCTTCAGGATCACGGAGAAGTTGATGGGCTTGGAGCTCAT
+
FFFFFFFFFFFFFFFFFFFFFFFFFFFFFFFFFFFFFFFFFFFFFFFFFFFFFFFFFFFFFFFFFFFFFFFFFFFFFFFFFFFFFFFFFFFFFFFFFFFF
@5065_john2anna;chr1:948470-948623 N:0:1:A
AGGAAGGGGCTCCTGGGCCCCAGCCCTGGGAGACCATGAAGGTCCATGCTTGAACTTGGAGGATGCCAGCCCCCTCCCATCCACCTCAGCACCCCCAACC
+
FFFFFFFFFF,FFFFFFFF,:FFFFFF:FFF:,FFFFFFFFFFFFFFF,FF:FFFFFFFF:FFFFFFFF,:FFF:F,FFFFF,FFFFFFF,,FFFFFFFF
@5066_john2anna;chr1:948470-948623 N:0:1:A
GCCAAAGGGACCAGGGGGACCAGGGTGCAGCCAGGGTGAAGCCAGGGTGACCAGGCATGGGGCCGAGAGAGCCTGACACGGCCCTTGGGGCAGATGTTCC
+
FFFFFFFFFFFFFFFFFFFFFFFFFFFFFFFFFFFFFFFFFFFFFFFFFFFFFFFFFFFFFFFFFF,FFFFFFFFFFFFFFFFFFFFFFFFFFFFFFFFF
@5067_merry1anna;chr1:948470-948623 N:0:1:A
TGCAGGTTGACTTTGGACAGCTTCAGGATCACGGAGAAGTTGATGGGCTTGGAGCTCATGCGCCCTGGCTTCCTGTTGAAGTCGACCTGCTGGAACATCT
+
:FFFFFFFFFF:F:FFFFFFFFFFFFFFF,,FFFFFFFFFFFFFFFF,FFFFFFFFFFFFFF,FFFF:FF:FFFFF:F,FFFFF:FFF::FFF:FFF:FF
@5068_merry1anna;chr1:948470-948623 N:0:1:A
CCAGGGTGCAGCCAGGGTGAAGCCAGGGTGACCAGGCATGGGGCCGAGAGAGCCTGACACGGCCCTTGGGGCAGATGTTCCAGCAGGTCGACTTCAACAG
+
FFFFFFFFFFFFFFFFFFFFFFFFFFFFFFFFFFFFFFFFFFFFFFFFFFFFFFFFFFFFFFFFFFFFFFFFFFFFFFFFFFFFFFFFFFFFFFFFFFFF
@5069_merry1anna;chr1:948470-948623 N:0:1:A
CATCAACTTCTCCGTGATCCTGAAGCTGTCCAATGTCAACCTGCAGGAGAAGGCGTACCGGGTGAGGCTGGCCTCCTGGGGAGGGGCCTGGGCAGTTCCC
+
FFFFFFFFFFFFFFFFFFFFFFFFFFFFFFFFFFFFFFFFFFFFFFFFFFFFFFFFFFFFFFFFFFFFFFFFFFFFFFFFFFFFFFFFFFFFFFFFFFFF
@5070_john2anna;chr1:948470-948623 N:0:1:A
CAGGAGGCCAGCCTCACCCGGTACGCCTTCTCCTGCAGGTTGACATTGGACAGCTTCAGGATCACGGAGAAGTTGATGGGCTTGGAGCTCATGCGCCCTG
+
FFFFFFFFFFFFFFFFFFFFFFFFFFFFFFFFFFFFFFFFFFFFFFFFFFFFFFFFFFFFFFFFFFF:FFFFFFFFFFFFFFFFFFFFFFFFFFFFFFFF
@5071_merry1anna;chr1:948470-948623 N:0:1:A
GGGGACCAGGGTGCAGCCAGGGTGAAGCCAGGGTGACCAGGCATGGGGCCGAGAGAGCCTGACACGGCCCTTGGGGCAGATGTTCCAGCAGGTCGACTTC
+
FFFFFFFFFFFFFFFFFFFFFFFFFFFFFFFFFFFFFFFF:FFFFFFFFFFFFFFFFFFFFFFFFFFFFFFFFFFFFFFFFFFFFFFFFFFFFFFFFFFF
@5072_merry1anna;chr1:948470-948623 N:0:1:A
TGTGTGGGGCCATGGGGCTGGGACCGTGCCTAGCTGCTTATCTCTTGTTTCGGGTTGGGTCTCCTCGTGCTGAAGCCTGAGGACCAGGGTGACCAGGGTG
+
FFFFFFFFFFFFFFFFFFFFFFFFFFFFFFFFF::FFFFFFFFFFFFFFFFFFFFFFFFFFFFFFFFFFFFFFFFFFFFFFFFFFFFFFFFFFFFFFFFF
@5073_merry1anna;chr1:948470-948623 N:0:1:A
GTGAAGCCAGGGTGACCAGGCATGGGGCCGAGAGAGCCTGACACGGCCCTTGGGGCAGATGTTCCAGCAGGTCGACTTCAACAGGAAGCCAGGGCGCATG
+
FFFFFF:FFFFFFFFFFFFFFFFFFFFFFFFFFFFFFFFFFFFFF:FFFFFFFFFFFFFFFFFFFFFFFFFFFFFFFFFFFFFFFFFFFFFFFFFFFFFF
@5074_merry1anna;chr1:948470-948623 N:0:1:A
CCTCAGCACCCCCAACCCCACCCTGGGAACTGCCCAGGCCCCTCCCCAGGAGGCCAGCCTCACCCGGTACGCCTTCTCCTGCAGGTTGACATTGGACAGC
+
FFFFFFFFFFFFFFFFFFFFFFFFFFFFFFFFFFFFFFFFFFF:FFFFFFFFFFFFFFFFFFFFFFFFFFFFFFFFFFFFFFFFFFFFFFFFFFFFFFFF
@5075_merry1anna;chr1:948470-948623 N:0:1:A
CATGGGGCCGAGAGAGCCTGACACGGCCCTTGGGGCAGATGTTCCAGCAGGTCGACTTCAACAGGAAGCCAGGGCGCATGAGCTCCAAGCCCATCAACTT
+
FFFFFFFFFFFFFFFFFFFFFFFFFFFFFFFFFFFFFFFFFFFF:FFFFFFFFFFFFFFFFFFFFFFFFFFFFFFFFFFFFFFFFFFFFFFFFFF:FFFF
@5076_merry1anna;chr1:948470-948623 N:0:1:A
GCACCCCCAACCCCACCCTGGGAACTGCCCAGGCCCCTCCCCAGGAGGCCAGCCTCACCCGGTACGCCTTCTCCTGCAGGTTGACATTGGACAGCTTCAG
+
FFFFFFFFFFFFFFFFFFFFFFFFFFFFFFFFFFFFFFFFFFFFFFFFFF::FFFFFFFFFFFFF:FFFFFF:FFFFFFFFFFFFFFFFFFFFFFFFFFF
@5077_john2anna;chr1:948470-948623 N:0:1:A
GGGACCAGGGTGCAGCCAGGGTGAAGCCAGGGTGACCAGGCATGGGGCCGAGAGAGCCTGACACGGCCCTTGGGGCAGATGTTCCAGCAGGTCGACTTCA
+
FFFFFF,FFFFFFFFFFFFFFF:FFFFFFFFFFFF:FFFFFFFFFFFFFFFFFFFFFFFFFF:FFFFFFFFFFFFFFFFFFFFF:FFFFFF:FFFFFFFF
@5078_merry1anna;chr1:948470-948623 N:0:1:A
GGGCGCATGAGCTCCAAGCCCATCAACTTCTCCGTGATCCTGAAGCTGTCCAATGTCAACCTGCAGGAGAAGGCGTACCGGGTGAGGCTGGCCTCCTGGG
+
FFFFFFFFFFFFFFFFFFFFFFFFFF:F:FFFFFFFFFFFFFFFFFFFF::FF,F,FFFF::F:FFFFFFFFFFFFFFFFFFFFFFFFFFFFFFFFFFFF
@5079_john2anna;chr1:948470-948623 N:0:1:A
GACCGTGCCTAGCTGCTTATCTCTTGTTTCGGGTTGGGTCTCCTCGTGCTGAAGCCTGAGGACCAGGGTGACCAGGGTGCAGCCAGGTGCAGGGCCAAAG
+
FFFFFFFFFFFFFFFFFFFFFFFFFFFFFFFFFFFFFFFFFFFFFFFFFFFFFFFFFFFFFFFFFFFFFFFFFFFFFFFFFFFFFFFFFFFFFFFFFFFF
@5080_john2anna;chr1:948470-948623 N:0:1:A
CCAGGGCACGGACTGCAAGGAAGGGGCTCCTGGGCCCCAGCCCTGGGAGACCATGAAGGTCCATGCTTGAACTTGGAGGATGCCAGCCCCCTCCCATCCA
+
FFFFFFFFFFFFFFFFFFFFFFFFFFFFFFFFFFFFFFFFFFFFFF:FFFFFFFFFFFFFFFFFFFFFFFFFFFFFFFFFFFFFFFFFFFFFFFFFFFFF
@5081_john2anna;chr1:948470-948623 N:0:1:A
CAGCTTCAGGATCACGGAGAAGTTGATGGGCTTGGAGCTCATGCGCCCTGGCTTCCTGTTGAAGTCGACCTGCTGGAACATCTGCCCCAAGGGCCGTGTC
+
FFFFFFFFFF:FFFFF,FFF:FFF,FFF,F,,FFF,,FFFF:F,FFF,,F:FFFFF,:F:,,FFFFFF:F::FFFFF,,,F:FFF,F:FF:,,,,,FF,:
@5082_merry1anna;chr1:948470-948623 N:0:1:A
ACAGGAAGCCAGGGCGCATGAGCTCCAAGCCCATCAACTTCTCCGTGATCCTGAAGCTGTCCAATGTCAACCTGCAGGAGAAGGCGTACCGGGTGAGGCT
+
FFFFFFFFFFFFFFFFFFFFFFFFFFFFFFFFFFFFFFFFFFFFF:FFFFFFFFFFFFFFFFFFFFFFFFFFFFFFFFFFFFFFFFFFFFF:FFFFFFFF
@5083_merry1anna;chr1:948470-948623 N:0:1:A
CCCCAACCCCACCCTGGGAACTGCCCAGGCCCCTCCCCAGGAGGCCAGCCTCACCCGGTACGCCTTCTCCTGCAGGTTGACATTGGACAGCTTCAGGATC
+
FFFFFFFFFFFFFFFFFFFFFFFFFFFFFFFFFFFFFFFF:FFFFFFFFFFFFFFFFFFFFFFFFFFFFFFFFFFFFFFFFFFFFFFFFFFFFFFFFFFF
@5084_john2anna;chr1:948470-948623 N:0:1:A
GGATCACGGAGAAGTTGATGGGCTTGGAGCTCATGCGCCCTGGCTTCCTGTTGAAGTCGACCTGCTGGAACATCTGCCCCAAGGGCCGTGTCAGGCTCTC
+
FFFFFFFFFFFFFFFFFFFFFFFFFFFFFFFFFFFFFFFFFFFFFFFFFFFFFFFFFFFFFFFFFFFFFFFFFFFF:FFFFFFFFFFFFFFFFFFFFFFF
@5085_merry1anna;chr1:948470-948623 N:0:1:A
GTGCTGAAGCCTGAGGACCAGGGTGACCAGGGTGCAGCCAGGTGCAGGGCCAAAGGGACCAGGGGGACCAGGGTGCAGCCAGGGTGAAGCCAGGGTGACC
+
FFFFFFFFFFFFFFFFFFFFFFFFFFFFFFFFFFFFFFFFFFFFFFFFFFFFFFFFFFFFFFFFFFFF,FFFFFFFFFFFFFFFFFFFFFFFFFFFFFFF
@5086_merry1anna;chr1:948470-948623 N:0:1:A
CCCCAGGAGGCCAGCCTCACCCGGTACGCCTTCTCCTGCAGGTTGACATTGGACAGCTTCAGGATCACGGAGAAGTTGATGGGCTTGGAGCTCATGCGCC
+
FFFFFFFFFFFFFFFFFFFFFFFFFFFFFFFFFFFFFFFFFFFFFFFFF,FFFFFFFFFF,FFFFFFFFFFFFFFFFFFFFFFFFFFFFFFFFFFFFFFF
@5087_merry1anna;chr1:948470-948623 N:0:1:A
ACCTCAGCACCCCCAACCCCACCCTGGGAACTGCCCAGGCCCCTCCCCAGGAGGCCAGCCTCACCCGGTACGCCTTCTCCTGCAGGTTGACATTGGACAG
+
,FFFFFF:F:FFF,:FFFFFFFF:FF:FFFF:FFFFFFFFFFF,FF:FFF:FF:F::FF,FFFF:FFFFFFFFF:F:FF:FFFFFFF:FFFFFFFFF,F,
@5088_john2anna;chr1:948470-948623 N:0:1:A
ACCAGGGTGACCAGGGTGCAGCCAGGTGCAGGGCCAAAGGGACCAGGGGGACCAGGGTGCAGCCAGGGTGAAGCCAGGGTGACCAGGCATGGGGCCGAGA
+
FFFFFFFFFFFFFFFFFFFFFFFFFFFFFF:FFFFF:FFFF:FFF:FFFFF:FFFFFFFFFF:FFF,F:FF:FFFFFFFF,FFFF,FFFFF,:FFFFFFF
@5089_merry1anna;chr1:948470-948623 N:0:1:A
CTCCAGGGCACGGACTGCAAGGAAGGGGCTCCTGGGCCCCAGCCCTGGGAGACCATGAAGGTCCATGCTTGAACTTGGAGGATGCTAGCCCCCTCCCATC
+
FFFFFFF:FF,FF,FFFF,F::FF::FFFFFF,FFFFFF:FFFFFFFFFFFF,FFF,,,FFFFF,::FFFF:,,FFF:F,:FFFF,:F:FF,FFFF,F,F
@5090_john2anna;chr1:948470-948623 N:0:1:A
CAGGTGCAGGGCCAAAGGGACCAGGGGGACCAGGGTGCAGCCAGGGTGAAGCCAGGGTGACCAGGCATGGGGCCGAGAGAGCCTGACACGGCCCTTGGGG
+
FFFFFFFFFFFFFFFFFFFFFFFFFFFFFFFFFFFFFFFFFFFFFFFFFFFFFFFFFFFFFFFFFFFFFFFFFFFFFFFFFFFFFFFFFFFFFFFFFFFF
@5091_merry1anna;chr1:948470-948623 N:0:1:A
CCAGGGTGAAGCCAGGGTGACCAGGCATGGGGCCGAGAGAGCCTGACACGGCCCTTGGGGCAGATGTTCCAGCAGGTCGACTTCAACAGGAAGCCAGGGC
+
FFFFFFFFFFFFFFFFFFFF:FFFFFFFFFFFFFFFFFFFFFFFFFFFFFFFFFFFFFFFFFFFFFFFFFFFFFFFFFFFFFFFFFFFFFFFFFFFFFFF
@5092_john2anna;chr1:948470-948623 N:0:1:A
CCAGGGTGCAGCCAGGTGCAGGGCCAAAGGGACCAGGGGGACCAGGGTGCAGCCAGGGTGAAGCCAGGGTGACCAGGCATGGGGCCGAGAGAGCCTGACA
+
F:FFF,F:::FF:FF:,:FFFF:FFFFFFFFF:FFFFFFF:,FFF:FFF::FFF:FFFF:FFFFFFFFFFFFF,FFFFF:FFFFF:FF:FF,FF:FFFFF
@5093_merry1anna;chr1:948470-948623 N:0:1:A
GCAGGTCGACTTCAACAGGAAGCCAGGGCGCATGAGCTCCAAGCCCATCAACTTCTCCGTGATCCTGAAGCTGTCCAATGTCAACCTGCAGGAGAAGGCG
+
FFFFFFFFFFFFFFFFFFFFFFFFFFFF:FFFFFFFFFFFFFFFFFFFFFFFFFFFFFFFFFFFFFFFFFFFFFFFFFFFFFFFFFFFFFFFFFFFFFFF
@5094_merry1anna;chr1:948470-948623 N:0:1:A
AGTCGACCTGCTGGAACATCTGCCCCAAGGGCCGTGTCAGGCTCTCTCGGCCCCATGCCTGGTCACCCTGGCTTCACCCTGGCTGCACCCTGGTCCCCCT
+
FFFFFFFFFFFFFFFFFFFFFFFFFFFFFFFFFFFFFF:FFF:FFFF:FFFFFFFFFFFFFFFFFFFFFFFFFFFFFFFFFFFFFFFFFFFFFFFFFFFF
@5218_john2anna;chr1:951107-951258 N:0:1:A
TGCGAATGCACTGCATCCGTGCCCTGACGCTGCTCTCGGGGAGCTCGGGGGCCTTCATCCCGGTGCTGCCTTTCATCCTGGAGGTGAGTGAGGCTGTGGT
+
FFFFFFFFF,FFFF,FFFFFFF,FFF:FFFFFFF,FFFFFFFF:FFFF,F,FFFFF,FFFFFFF:FF:FF::FFFFFFF:F:FFFFF,FFFFF,:F,FF,
@5219_merry2anna;chr1:951107-951258 N:0:1:A
AGGGCACGGATGCAGTGCATTCGCAGCGGGTAGAAGCGGGCAGTGGGGATGAGCCTGGGGGTGGGAAGGCCGAGTGAGCAGAGGCCCCGGCTCTGGCAGC
+
FFFFFFFFFFFFFFFFFFFFFFFFF:FFFFFFFFFFFFF:FFF:FF,:FFFFFFFFFFFFFFFFF:FFF,FFFFFFFFF:F:FFFFFFFFFFFF::FF,,
@5220_john2anna;chr1:951107-951258 N:0:1:A
GCCGGGGCCTCTGCTCACTCGGCCTTCCCACCCCCAGGCTCATCCCCACTGCCCGCTTCTACCCGCTGCGAATGCACTGCATCCGTGCCCTGACGCTGCT
+
FFFFFFFFFFFFFFFFFFFFFFFFFFFFFFFFFFFFFFFFFFFFFFFFFFFFFFFFFFFFFFFFFFFFFFFFFFFFFFFFFFFFFFFFFFFF:FFFFFFF
@5221_john2anna;chr1:951107-951258 N:0:1:A
CAACACTGCCCCCAGCACACGGAGGAGCACTGTCCTCGTGACACCCGTGACAAGGAGGCGGCCAGGGCTCCGGGAAGTCGCCGGACAACTCAGCACAGAC
+
FFFFFFFFFFFFFFFFFFFFFFFFFFFFFFFFFFFFFFFFFFFFFFF:FFFFFFFFFFFFFFFFFFFFFFFFFFFFFFFFFFFFF:FFFFFF:FFFFFFF
@5222_john2anna;chr1:951107-951258 N:0:1:A
GAGAGCAGCGTCAGGGCACGGATGCAGTGCATTCGCAGCGGGTAGAAGCGGGCAGTGGGGATGAGCCTGGGGGTGGGAAGGCCGAGTGAGCAGAGGCCCC
+
FFFFFFFFFFFFFFFFFFFFFFFFFFFFFFFFFFFFFFFFFFFFFFFFFFFFFFFFFFFFFFFFFFFFFFFFFFFFFFFFFFFFFFFFFFFFFFFFFFFF
@5223_merry2anna;chr1:951107-951258 N:0:1:A
AGGCTCATCCCCACTGCCCGCTTCTACCCGCTGCGAATGCACTGCATCCGTGCCCTGACGCTGCTCTCGGGGAGCTCGGGGGCCTTCATCCCGGTGCTGC
+
FFFFFFFF:FFFFFFFFFFFFFFFFFFFFFFFFF:FFFFFFFFFFFFFFFFFFF,FFFFFFFFFFFFFFFFFFFFFFFFF:FFFFFFF:FFFF:FF:FFF
@5224_john2anna;chr1:951107-951258 N:0:1:A
GGAGGTCCAAGACAGCAGGGGGAGGGGCAGGGGCTGCCAGAGCCGGGGCCTCTGCTCACTCGGCCTTCCCACCCCCAGGCTCATCCCCACTGCCCGCTTC
+
FFFFFFFFFFFFFFF:FFFFFFFFFFFFFFFFFFFFFFFFFFFFFFF:FFFFFFFFFFFFFFFFFFFFFFFFFFFFFFFFFFFFFFFFFFFFFFFFFFFF
@5225_john2anna;chr1:951107-951258 N:0:1:A
GTACCTGCAGCCCCATAGCTGGGCAAGGGGTGCAGGTCCCTGGGGTTCAGACGTGCCTTGTCCTGCTTTAGGGGTCTGATGTCGGTGAGTGGGGGAGGAG
+
FFFFFFFFFFFFFFFFFFFFFFFFFFFFFFFFFFFFFFFFFFFFFFFFFFFFFFFFFFFFFFFFFFFFFFFFFFFF:FFFFFFFFFFFFFFFFFFFFFFF
@5226_merry2anna;chr1:951107-951258 N:0:1:A
TGAAAGGCAGCACCGGGATGAAGGCCCCCGAGCTCCCCGAGAGCAGCGTCAGGGCACGGATGCAGTGCATTCGCAGCGGGTAGAAGCGGGCAGTGGGGAT
+
FFFFF:FFFFFFFFFFFFFFFFFFFFFFFFFFFFFFFFFFFFFFFFFFFFFFFFFFFFFFFFFFFFFFFFFFFFFFFFFFFFFFF:FFFFFFFFFFFFFF
@5227_merry2anna;chr1:951107-951258 N:0:1:A
GGGGGCCTTCATCCCGGTGCTGCCTTTCATCCTGGAGGTGAGTGAGGCTGTGGTGGGCGTGTGGCACCTCTGCCTGCTCCTGTAGGGAGCATCTGCTGCT
+
F:FFFFFFFFFFFFFFFFFFFFFFFFFFFFFFFFFFFFFFFFFFFFFFFFFFFFFFFFFFFFFFFFFFFFFFFFFFFFF:FFFFFFFFFFFFFFFFFFFF
@5228_merry2anna;chr1:951107-951258 N:0:1:A
GTGACAAGGAGGCGGCCAGGGCTCCGGGAAGTCGCCGGACAACTCAGCACAGACGCCCGGAGCAGCAGCTGCTCCCTACAGGAGCAGGCAGAGGTGCCAC
+
FFFFFFFFF:FFFFFFFFFFFFFFFFFFFFFFFFFFFFFFFF,FFFFFFFFFFFFFFFFFFFFFFFFF:FFFFFFFFFFFFFFFFFFFFFFFFFFFFFFF
@5229_john2anna;chr1:951107-951258 N:0:1:A
CACGCCCACCACAGCCTCACTCACCTCCAGGATGAAAGGCAGCACCGGGATGAAGGCCCCCGAGCTCCCCGAGAGCAGCGTCAGGGCACGGATGCAGTGC
+
FFFFFFFFFFFFFFFFFFFFFFFFFFFFFFFFFFFFFFFFFFFFFFFFFFFFFFFFFFFFFFFFFFFFFFFFFFFFFFFFFFFFFFFFFFFFFFFFFFFF
@5350_merry2anna;chr1:951980-952159 N:0:1:A
TACCAGTCTGTGTACAACTGGCAGTATGTGCACTGCCTCTTCCTGTGGTGCCGGGTCCTGAGCACTGCGGGCCCCAGCGAAGCCCTCCAGCCCTTGGTCT
+
FFFFFFFFFFFFFFFFFFFFFFFFFFFFFFFFFFFFFFFFFFFFFFFFFFFFFFFFFFFFFFFFFFFFFFFFFFFFFFFFFFFFFFFFFFFFFFFFFFFF
@5351_john1anna;chr1:951980-952159 N:0:1:A
CTGACGTGGTTCTCTCTGACCAGGAAACATACCAGTCTGTGTACAACTGGCAGTATGTGCACTGCCTCTTCCTGTGGTGCCGGGTCCTGAGCACTGCGGG
+
FFFFFFFFFFFFFFFFFFFFFFFFFFFFFFFFFFFFFFFFFFFFFFFFFFFFFFFFFFFFFFFFFFFFFFFFFFFFFFFFFFFFFFFFFFFFFFFFFFFF
@5352_merry2anna;chr1:951980-952159 N:0:1:A
TGAACGCCAGAGGCACCGCCCACACAGTCCCAGCAAATTTGCTTCTCCTGACCCTCCCGCACAACCCTGCCCACCCCACAACTCACTTGATACAGCCAAT
+
FFFFFFFFFFFFFFFFFFFFFFFFFFFFFFFFFFFFFFFFFFFFFFFFFFFFFFFFFFFFFFFFFFFFFFFFFFFFFFFFFF,FFFFF:FFFFF:FFFFF
@5353_john1anna;chr1:951980-952159 N:0:1:A
CGTAGCAGGTACAGGGACCCCAGCCCTTCCTCAGGGACGGCCAGGACACAGACTCAGGCCCCAAGGCCCTGAACGCCAGAGGCACCGCCCACACAGTCCC
+
FFFFFFFFFFFFFFFFFFFFFFFFFFFFFFFFFFFFFF:FFFFFFFFFFFFFFFFFFFFFFFFFFFFFFFFFFFFFFFFFFFFFFFFFFFFFFFFFFFFF
@5354_john1anna;chr1:951980-952159 N:0:1:A
GCCTGGCCAGTAGCTGACGTGGTTCTCTCTGACCAGGAAACATACCAGTCTGTGTACAACTGGCAGTATGTGCACTGCCTCTTCCTGTGGTGCCGGGTCC
+
FFFFFFFFFFFFFFFFFFFFFFFFFFFFFFFFFFFFFFFFFFFFFFFFFFFFFFFFFFFFFFFFFFFFFFFFFFFFFFFFFFFFFFFFFFFFFFFFFFFF
@5355_merry2anna;chr1:951980-952159 N:0:1:A
CCTGAGCACTGCGGGCCCCAGCGAAGCCCTCCAGCCCTTGGTCTACCCCCTTGCCCAAGTCATCATTGGCTGTATCAAGTGAGTTGTGGGGTGGGCAGGG
+
FFFFFFFFFFFFFFFFFFFFFFFFFFFFFFFFFFFFFFFFFFFFFFFFFFFFFFFFFFFFFFFFFFFFFFFFFFFFFFFFFFFFFFFFFFFFFFFFFFFF
@5356_john1anna;chr1:951980-952159 N:0:1:A
GGCCAGTAGCTGACGTGGTTCTCTCTGACCAGGAAACATACCAGTCTGTGTACAACTGGCAGTATGTGCACTGCCTCTTCCTGTGGTGCCGGGTCCTGAG
+
FFFFFFFFFFFFFFFF:FFFFFFFFFFFFFFFFFFFFFFFFFFFFFFFFFFFFFFFFFFFFFFFFFFFFFFFFFFFFFFFFFFFFFFFFFFFFFFFFFFF
@5357_merry2anna;chr1:951980-952159 N:0:1:A
GAATCCAGAGCATCTCCCCGTAGCAGGTACAGGGACCCCAGCCCTTCCTCAGGGACGGCCAGGACACAGACTCAGGCCCCAAGGCCCTGAACGCCAGAGG
+
FFFFFFFFFFFFFFFFFFF:FF:FFFFFFFFFFFFFFFFFFFFFFF:FFFFFFFFFFFFFFFFFFFFFFFFFFFFFFFFFFFFFFFFFFFFFFFFFFFFF
@5358_merry2anna;chr1:951980-952159 N:0:1:A
ACTCAGGCCCCAAGGCCCTGAACGCCAGAGGCACCGCCCACACAGTCCCAGCAAATTTGCTTCTCCTGACCCTCCCGCACAACCCTGCCCACCCCACAAC
+
FFFFFFFFFFFFFFFFFFFFFFFFFFF,FFFFFFFF,FFF,FFFFFFFFFFFFFFFFFFFFFFFFFFFFFFFFFFFFFFFFFFFFFFFFFF:FFFFFFFF
@5359_john1anna;chr1:951980-952159 N:0:1:A
CAGCCCTAGCTCTCCAGAATCCAGAGCATCTCCCCGTAGCAGGTACAGGGACCCCAGCCCTTCCTCAGGGACGGCCAGGACACAGACTCAGGCCCCAAGG
+
FFFFFFFFFFFFFFFFFFFFFFFFFFFFFFFFFFFFFFFFFFFFFFFFFFFFFFFFF:FFFFFFFFFFFFFFFFFFFFFFFFFFFFFFFFFFFFFFFFFF
@5360_merry2anna;chr1:951980-952159 N:0:1:A
GTGCAAGATGAGGAAATGATTCCTGTGCCGGCCCAGGAGGAACGTGCATCAGCCTGACTTGTCAGCCTGGCCAGTAGCTGACGTGGTTCTCTCTGACCAG
+
FFFFFFFFFFFFFFFFFFFFFFFFFFFFFFFFFFFFFFF:FFFFFFFFFFFFFFFFFFFFFFFFFFFFFFFFFF:FFFFFFFFFFFFFFFFFFFFFFFFF
@5361_merry2anna;chr1:951980-952159 N:0:1:A
CCTCAGGGACGGCCAGGACACAGACTCAGGCCCCAAGGCCCTGAACGCCGGAGGCACCGCCCACACAGTCCCAGCAAATTTGCTTCTCCTGACCCTCCCG
+
FFFFFFFFFFFFFFFFFFFFFFFFFFFFFFFFFFFFFFFFFFFFFFFFFFFFFFFFFFFFFFFFFFFFFFFFFFFFFFFFFFFFFFFFFFFFFFFFFFFF
@5362_merry2anna;chr1:951980-952159 N:0:1:A
AGCCTGGCCAGTAGCTGACGTGGTTCTCTCTGACCAGGAAACATACCAGTCTGTGTACAACTGGCAGTATGTGCACTGCCTCTTCCTGTGGTGCCGGGTC
+
FFFFFFFFFFFFFFFFFFFFFFFFFFFFFFFFFFFFFFFFFFFFFFFFFFFFFFFFFFFFFFFFFFFFFFFFFFFFFFFFFFFFFFFFFFFFFFFFFFFF
@5363_merry2anna;chr1:951980-952159 N:0:1:A
ATGAGGAAATGATTCCTGTGCCGGCCCAGGAGGAACGTGCATCAGCCTGACTTGTCAGCCTGGCCAGTAGCTGACGTGGTTCTCTCTGACCAGGAAACAT
+
FFFFFFFFFFFFFFFFFFFFFFFFFFFFFFFFFFFFFFFFFFFFFFFFFFFFFFFFFFFFFFFFFFFFFFFFFFFFFFFFFFFFFFFFFFFFFFFFFFFF
@5364_merry2anna;chr1:951980-952159 N:0:1:A
CCAGTAGCTGACGTGGTTCTCTCTGACCAGGAAACATACCAGTCTGTGTACAACTGGCAGTATGTGCACTGCCTCTTCCTGTGGTGCCGGGTCCTGAGCA
+
FFFFFFFFFFFFFFFFFFFFFFFFFFFFFFFFFFFFFFFFFFFFFFFFFFFFF:FFFFF:FFFFFFFFFFFFFFFFFFFFFFFFFFFFFFFFFFFFFFFF
@5365_john1anna;chr1:951980-952159 N:0:1:A
GAAGCCCTCCAGCCCTTGGTCTACCCCCTTGCCCAAGTCATCATTGGCTGTATCAAGTGAGTTGTGGGGTGGGCAGGGTTGTGCGGGAGGGTCAGGAGAA
+
FFFFFFFFFFFFFFFFFFFFFFFFFFFFFFFFFFFFFFFFFFFFFFFFFFFFFFFFFFFFFFFFFFFFFFFFFFFFFFFFFFFFFFFFFFFFFFFFFFFF
@5366_merry2anna;chr1:951980-952159 N:0:1:A
TGCCTCTTCCTGTGGTGCCGGGTCCTGAGCACTGCGGGCCCCAGCGAAGCCCTCCAGCCCTTGGTCTACCCCCTTGCCCAAGTCATCATTGGCTGTATCA
+
FFFFFFFFFFFFFFFFFFFFFFFFFFFFFFFFFFF:FFFFFFFFFFFFFFFFFFFFFFFFFFFFFFFF::FFFFFFFFFFFFFFFFFFFFFFFFFFFFFF
@5367_merry2anna;chr1:951980-952159 N:0:1:A
GAACGCCAGAGGCACCGCCCACACAGTCCCAGCAAATTTGCTTCTCCTGACCCTCCCGCACAACCCTGCCCACCCCACAACTCACTTGATACAGCCAATG
+
FFFFFFFFFFFFFFFFFFFFFFFFFFFFFFFFFFFFFFFFFFFFFFFFFFFF:FFFFFFF:FFFFFFF:FF:FFFFFFFFFFFFF:F,FFF,FFFFF,::
@5368_john1anna;chr1:951980-952159 N:0:1:A
ATGTCACAGGTGCCCACCAGCCCTAGCTCTCCAGAATCCAGAGCATCTCCCCGTAGCAGGTACAGGGACCCCAGCCCTTCCTCAGGGACGGCCAGGACAC
+
FFFFFFFFFFFFFFFFFFFFF:FFFFFFF:FFFFFFFFFFFFFFFFFFFFFFFFFFFFFFFFFFFFFFFFF:FFFFFFFFFFFFFFFFFFFFFFFFFFFF
@5369_john1anna;chr1:951980-952159 N:0:1:A
AGGAGGAACGTGCATCAGCCTGACTTGTCAGCCTGGCCAGTAGCTGACGTGGTTCTCTCTGACCAGGAAACATACCAGTCTGTGTACAACTGGCAGTATG
+
FFFFFFFFFFFFFFFFFFFFFFFFFFFFFFFFFFFFFFFFFFFFFFFFFFFFFFFFFFFFFFFFFFFFFFFFFFFFFFFFFFFFFFFFFFFFFFFFFFFF
@5370_merry2anna;chr1:951980-952159 N:0:1:A
CTTCGCTGGGGCCCGCAGTGCTCAGGACCCGGCACCACAGGAAGAGGCAGTGCACATACTGCCAGTTGTACACAGACTGGTATGTTTCCTGGTCAGAGAG
+
FFFFFFFFFFFFFFFFFFFFFFFFFFFFFFFFFFFFFFFFFFFFFFFFFFFFFFFFFFFFFFFFFFFFFFFFFFFFFFFFFFFFFFFFFFFFFFFFFFFF
@5371_merry2anna;chr1:951980-952159 N:0:1:A
TGGGCAAGGGGGTAGACCAAGGGCTGGAGGGCTTCGCTGGGGCCCGCAGTGCTCAGGACCCGGCACCACAGGAAGAGGCAGTGCACATACTGCCAGTTGT
+
FFFFFFFFFFFFFFFFFFFFFFFFFFFFFFFFFFFFFFFFF,FFFFFFFFFFFFFFFFF:FFFFFFFFFFFFFFFFFFFFFFFFFFFFFFFFFFFFFFFF
@5372_john1anna;chr1:951980-952159 N:0:1:A
GAGCACTGCGGGCCCCAGCGAAGCCCTCCAGCCCTTGGTCTACCGCCTTGCCCAAGTCATCATTGGCTGTATCAAGTGAGTTGTGGGGTGGGCAGGGTTG
+
FFFFFFFFF:FFFFFFFFFFFFFFFFFFF:FFFF,FFFF:FFFF:FFFFFF:FFFFFFFFFFFFFF:FFF:FFFFF,FF:FFFFFFFFFFFF:FFFFFF:
@5373_john1anna;chr1:951980-952159 N:0:1:A
ACCAGTCTGTGTACAACTGGCAGTATGTGCACTGCCTCTTCCTGTGGTGCCGGGTCCTGAGCACTGCGGGCCCCAGCGAAGCCCTCCAGCCCTTGGTCTA
+
FFFFFFFFFFFFFFFFFFFFFFFFFFFFFFFFFFFFFFFF:FFFFFFFFFFFFFFFFFFFFFFFFFFFFFFFFFFFFFFFFFFFFFFFFFFFFFFF:FFF
@5374_john1anna;chr1:951980-952159 N:0:1:A
GGCTTCGCTGGGGCCCGCAGTGCTCAGGACCCGGCACCACAGGAAGAGGCAGTGCACATACTGCCAGTTGTACACAGACTGGTATGTTTCCTGGTCAGAG
+
FFFFFFFFFFFFFFFFFFFFFFFFFFFFFFFFFFFFFFFFFFFFFFFFFFFFFFFFFFFFFFFFFFFFFFFFFFFFFFFFFFFFFFFFFFFFFFFFFFFF
@5375_merry2anna;chr1:951980-952159 N:0:1:A
CAGCCAATGATGACTTGGGCAAGGGGGTAGACCAAGGGCTGGAGGGCTTCGCTGGGGCCCGCAGTGCTCAGGACCCGGCACCACAGGAAGAGGCAGTGCA
+
FFFFFFFFFFFFFFFFFFFFFFFFFFFFFFFFFFFFFFFFFFFFFFFFFFFFFFFFFFFFFFFFFFFFFFFFFFFFFFFFFFFFFFFFFFFFFFFFFFFF
@5376_merry2anna;chr1:951980-952159 N:0:1:A
AGGTGGGGGAAGGGTGGATGGGTTGAGACCCCGTGTGCAAGATGAGGAAATGATTCCTGTGCCGGCCCAGGAGGAACGTGCATCAGCCTGACTTGTCAGC
+
FFFFFFFFFFFFFFFFFFFFFFFFFFFFFFFFFFFFF:FFFFFFFFFFFFFFFFFFFFFFFFFFFFFFFFFFFFFFFFFFFFFFFFFFFFFFFFFFFFFF
@5377_merry2anna;chr1:951980-952159 N:0:1:A
CTGACGTGGTTCTCTCTGACCAGGAAACATACCAGTCTGTGTACAACTGGCAGTATGTGCACTGCCTCTTCCTGTGGTGCCGGGTCCTGAGCACTGCGGG
+
FFFFFFFFFFFFFFFFFFFFFFFFFFFFFFFF,FFFFFFFFFFFFFFFFFFF,:FFF:FFFFFFFFF:FF:FFFFFFFFFFFFFFFFFFFFFFFFFFFFF
@5378_john1anna;chr1:951980-952159 N:0:1:A
CGCACAACCCTGCCCACCCCACAACTCACTTGATACAGCCAATGATGACTTGGGCAAGGGGGTAGACCAAGGGCTGGAGGGCTTCGCTGGGGCCCGCAGT
+
FFFFFFFFFFFFFFFFFFFF:FFFFFFFFFFFFFF,FFFFFFFFFFFFFFFFFFFFFFFFFFFFFFFFFFFFFFFFFFFF,FFFFF:FFFFFFFFFFFFF
@5757_john1anna;chr1:952392-952620 N:0:1:A
TCCTCGAGGCCCAGCTCTGAGGGAAAGGCCCAGGTGTTCACAGGGGCCCTGGAGTGGGCGGTGGAGGTGCATGGCCCTGATCCCAGGTGGCTCTGACCCG
+
FFFFFFFFFFFFFFFFFFFFFFFFFFFFFFFFFFFFFFFFFFFFFFFFFFFFFFFFFFFFFFFFFFFFFFFFFFFFFFFFFFFFFFFFFFFFFFFFFFFF
@5758_john1anna;chr1:952392-952620 N:0:1:A
TCTCAACCCATCCACCCTTCCCCCACCTGCAAGGACCGACTGCACCAGGGTGCTGGGCTGTCTCCAGACAGGGGCTTCGGGGAGGCCCCAGGCCCTGCCT
+
FFFFFFFFFFFFFFFFFFFFFFFFFFFFFFFFFFFFFFFFFFFFFFFFFFFFFFFFFFFFFFFFFFFFFFFFFFFFFFFFFFFFFFFFFFFFFF:FFFFF
@5759_merry1anna;chr1:952392-952620 N:0:1:A
GGTGGAGGTGCATGGCCCTGATCCCAGGTGGCTCTGACCCGGGTCTCTCCGCAGCAAATGTACATCACGTATGTGAGGAACTGCAAGTTCACCTCGCCTG
+
FFFFFFFFFFFFFFFFFFFFFFFFFFFFFFFFFFFFFFFFFFFFFFFFFFFFFFFFFFFFFFFF:FFFFFFFFFF:FFFFFFFFFF:FFFFFFFFFFFFF
@5760_merry1anna;chr1:952392-952620 N:0:1:A
AGGGGCTTCGGGGAGGCCCCAGGCCCTGCCTTGGGTCGGGCACCTGGGCTGCCCCACCCCATGCCCAGCATGAGCCTGGAAGGGCCCCACCACACACCTT
+
FFF:FFFFFFFFFFFFFFFF:FFFFFFFFFFFF:FFFFFFFFFFFFFFFFFFFFF,FFFFFF:FFFFFFFFFFFFFFFFFFFFFFFFFFFFFFFFFFFFF
@5761_john1anna;chr1:952392-952620 N:0:1:A
GCCGGGTGTGGCCTACCAGCACGCCTTCCTCTACATCCGCCAGCTCGCCATACACCTGCGCAACGCCATGACCACTCGCAAGAAGGTGTGTGGTGGGGCC
+
FFFFFFFFFFFFFFFF:FFFFFFFFFFFFFFFFFFFFFFF:FFFFFFFFFFFFFFFFFFFFFFFFFFFFFFFFFFFFFFFFFFFFFFFF:FFFFFFFFFF
@5762_merry1anna;chr1:952392-952620 N:0:1:A
GGGGCCCTGGAGTGGGCGGTGGAGGTGCATGGCCCTGATCCCAGGTGGCTCTGACCCGGGTCTCTCCGCAGCAAATGTACATCACGTATGTGAGGAACTG
+
FFFFFFFFFFFFFFFFFFFFFFFFFFFFFFFFFFFFFFFFFFFFF,FFFFFFFFFFFFFFFFFFFFFFFFFFFFFFFFFFFFFFFFFFFFFFFFF:FFFF
@5763_john1anna;chr1:952392-952620 N:0:1:A
ACACACCTTCTTGCGAGTGGTCATGGCGTTGCGCAGGTGTATGGCGAGCTGGCGGATGTAGAGGAAGGCGTGCTGGTAGGCCACACCCGGCTCCAGGGCC
+
FFFFFFFFFFFFFFFFFFFFFFFFFFFFFFFFFFFFFFFFFFFFFFFFFFFFFFFFFFFFFFFFFFFFFFFFFFFFFFFFFFFFFFFFFFFFFFFFFFFF
@5764_john1anna;chr1:952392-952620 N:0:1:A
CGTATGTGAGGAACTGCAAGTTCACCTCGCCTGGTGCCCTCCCCTTCATCAGTTTCATGCAGTGGACCTTGACGGAGCTGCTGGCCCTGGAGCCGGGTGT
+
FFFFFFF:FFFFFFFFFFFFFFFFFFFFFFFFFFFFFFFFFFFFFFFFFFFFF:FF:FFFFFFFFFFFFFFFFFFFFFFFFFFFFFFFFFFFFFFFFFFF
@5765_merry1anna;chr1:952392-952620 N:0:1:A
CAACGCCATGACCACTCGCAAGAAGGTGTGTGGTGGGGCCCTTCCAGGCTCATGCTGGGCATGGGGTGGGGCAGCCCAGGTGCCCGACCCAAGGCAGGGC
+
FFFFFFFFFFFFFFFFFFFF:FFFFFFFFFFFFFFFFFFFFFFFFFFFFFFFFFFFFFFFFFFF:FFFFF:FFFFFFFFFFFFFFFFFFFF:FFFFFFFF
@5766_merry1anna;chr1:952392-952620 N:0:1:A
CCTCATCTTGCACACGGGGTCTCAACCCATCCACCCTTCCCCCACCTGCAAGGACCGACTGCACCAGGGTGCTGGGCTGTCTCCAGACAGGGGCTTCGGG
+
FFFFFFFFFFFFFFFFF:FFFFFFFFFFFFFFFFFFFFFFFFFFFF,FFFFFFFFF:FFFFFFFFFF:F:FFFFFFFFFFF:FFFFFF::FFFFFFFFF:
@5767_john1anna;chr1:952392-952620 N:0:1:A
CAACCCATCCACCCTTCCCCCACCTGCAAGGACCGACTGCACCAGGGTGCTGGGCTGTCTCCAGACAGGGGCTTCGGGGAGGCCCCAGGCCCTGCCTTGG
+
FFFFFFFFFFFFFFFFFFFFFFFFFFFFFFFFFFFFFFFFFFFFFFFFFFFFFFFFFFFFFFFFFFFFFFFFFFFFFF,FFFFFFFFFFF:FFFFFFFFF
@5768_john1anna;chr1:952392-952620 N:0:1:A
AGCCGGGTGTGGCCTACCAGCACGCCTTCCTCTACATCCGCCAGCTCGCCATACACCTGCGCAACGCCATGACCACTCGCAAGAAGGTGTGTGGTGGGGC
+
FFFFFFFFFFFFFFFFFFFFFFFFFFFFFFFFFFFFFFFFFFFFFFFFFFFFFFFFFFFFFFFFFFFFFFFFFFF:FFFFFFFFFFFFFFFFFFFFFFFF
@5769_john1anna;chr1:952392-952620 N:0:1:A
GCTCTGACCCGGGTCTCTCCGCAGCAAATGTACATCACGTATGTGAGGAACTGCAAGTTCACCTCGCCTGGTGCCCTCCCCTTCATCAGTTTCATGCAGT
+
FFFFFFFFFFFFFFFFFFFFFFFFFFFFFFFFFFFFFFFFFFFFFFFFFFFFFFFFFFFFFFFFFFFFFFFFFFFFFFFFFFFFFFFFFFFFFFFFFFFF
@5770_john1anna;chr1:952392-952620 N:0:1:A
CCTGGGCTGCCCCACCCCATGCCCAGCATGAGCCTGGAAGGGCCCCACCACACACCTTCTTGCGAGTGGTCATGGCGTTGCGCAGGTGTATGGCGAGCTG
+
FFFFFFFFFFFFFFFFFFFFFFFFFFFFFFFFFFFFFFFFFFFFFFFFFFFFFFFFFFFFFFFFFFFFFFFFFFFFFFFFFFFFFFFFFFFFFFFFFFFF
@5771_john1anna;chr1:952392-952620 N:0:1:A
AAACTGATGAAGGGGAGGGCACCAGGCGAGGTGAACTTGCAGTTCCTCACATACGTGATGTACATTTGCTGCGGAGAGACCCGGGCCAGAGCCACCTGGG
+
FFFFFFFFFFFFFFFFFFFFFFFFFFFFFFFFFFFFFFFFFFFFFFFFFFFFFFFFFFFFFFFFFFFFFFFFFFFFFFFFFFFFFFFF:FFFFFFFFFFF
@5772_merry1anna;chr1:952392-952620 N:0:1:A
GGGGAGGCCCCAGGCCCTGCCTTGGGTCGGGCACCTGGGCTGCCCCACCCCATGCCCAGCATGAGCCTGGAAGGGCCCCACCACACACCTTCTTGCGAGT
+
FFFFFFFFFFFFFFFFFFFFFFFFFFFFFFFFFFFFFFFFFFFFFFFFFFFFFFFFFFFFFFFF,FFFFFFFFFFFFFFFFFFFFFFFFFFFFFFFFFFF
@5773_merry1anna;chr1:952392-952620 N:0:1:A
AATGTACATCACGTATGTGAGGAACTGCAAGTTCACCTCGCCTGGTGCCCTCCCCTTCATCAGTTTCATGCAGTGGACCTTGACGGAGCTGCTGGCCCTG
+
FFFFFFFFFFFFFFFFFF:FFFFFFFFFFFFFFFFFFFFFFF,FFFFFFFFFFFFFFFFFFFFFFFFFFFFFFFFFFFFFFFFFFFFFFFFFF:FFFFFF
@5774_merry1anna;chr1:952392-952620 N:0:1:A
CGCAGGTGTATGGCGAGCTGGCGGATGTAGAGGAAGGCGTGCTGGTAGGCCACACCCGGCTCCAGGGCCAGCAGCTCCGTCAAGGTCCACTGCATGAAAC
+
FFFFFFFFFFFFFFFFFFFFFFFFFFFF:FFFFFFFF:FFFFFFFFFFFFFFFFFFFFFFFFFFFFFFFFFFFFFFFFFFFFFFFFFFFFFFFFFFFFFF
@5775_merry1anna;chr1:952392-952620 N:0:1:A
AGGGGCCCTGGAGTGGGCGGTGGAGGTGCATGGCCCTGATCCCAGGTGGCTCTGACCCGGGTCTCTCCGCAGCAAATGTACATCACGTATGTGAGGAACT
+
FFFFFFFFFFFFFFFFFFFFFFFFFFFFFFFFFFFFFF:FFFFFFFFFFFFFFFFFFFFFFFFFFFFFFFFFFFFFFFFFFFFFFFFFFFFFFFFFF::F
@5776_merry1anna;chr1:952392-952620 N:0:1:A
GCTCCAGGGCCAGCAGCTCCGTCAAGGTCCACTGCATGAAACTGATGAAGGGGAGGGCACCAGGCGAGGTGAACTTGCAGTTCCTCACATACGTGATGTA
+
FFFFFFFFFFFFFFFFFFFFFFFFFFFFFFFFFFFFFFFFFFFFF:FFFFFFFFFFFFFFFFFFFFFFFFFFFFFFFFFFFFFFFFFFFFFFFFFFFFFF
@5777_merry1anna;chr1:952392-952620 N:0:1:A
GTCCACTGCATGAAACTGATGAAGGGGAGGGCACCAGGCGAGGTGAACTTGCAGTTCCTCACATACGTGATGTACATTTGCTGCGGAGAGACCCGGGTCA
+
FF:FFFFFFFFFFFFFFFFFFFFFFFFFFFFFFFFFFFFFFFF,F:FFFFFFFFFFFFFFFFFFFFFFFFFFFFFFFFFFFFFFFFFFFFFFFFFFFFFF
@5778_john1anna;chr1:952392-952620 N:0:1:A
CAGCATGAGCCTGGAAGGGCCCCACCACACACCTTCTTGCGATTGGTCATGGCGTTGCGCAGGTGTATGGCGAGCTGGCGGATGTAGAGGAAGGCGTGCT
+
FFFFF:FFFFFFFFFFFFF:FFFFFFF,:FFFFFF,:FFFFF,FFFFFFFFFFF:FFFFF,FFFFFFFFFFFFF:FFFFF:,:F:FFFFFFFFF:FF:FF
@5779_merry1anna;chr1:952392-952620 N:0:1:A
TCCGTCAAGGTCCACTGCATGAAACTGATGAAGGGGAGGGCACCAGGCGAGGTGAACTTGCAGTTCCTCACATACGTGATGTACATTTGCTGCGGAGAGA
+
FFFFFFFFFFFFFFFFFFFFFFFFFFFFFFFFFFFFFFFFFFFFFFFFFFFFFFFFFFFFFFFFFFFFFFFFFFFFFFFF:FFFFFFFF:FFFFFFFFFF
@5780_merry1anna;chr1:952392-952620 N:0:1:A
GGTCATGGCGTTGCGCAGGTGTATGGCGAGCTGGCGGATGTAGAGGAAGGCGTGCTGGTAGGCCACACCCGGCTCCAGGGCCAGCAGCTCCGTCAAGGTC
+
FFFFFFFFFFFFFFFFFFFFF:FFFFFFFFFFFFFFFFFFFFFFFFFFFFFFFFFFFFFFFFFFFFFFFFFFFFFFFFFFFFFFFFFFFFFFFFFFFFFF
@5781_john1anna;chr1:952392-952620 N:0:1:A
CACACACCTTCTTGCGAGTGGTCATGGCGTTGCGCAGGTGTATGGCGAGCTGGCGGATGTAGAGGAAGGCGTGCTGGTAGGCCACACCCGGCTCCAGGGC
+
FFFFFFFFFFFFFFFFFFFFFFFFFFFFFFFFFFFFFFFFFFFFFFFFFFFFFFFFFFFFFFFFFFFFFFFFFFFFFFFFFFFFFFFFFFFFFFFFFFFF
@5782_merry1anna;chr1:952392-952620 N:0:1:A
GGCGTGCTGGTAGGCCACACCCGGCTCCAGGGCCAGCAGCTCCGTCAAGGTCCACTGCATGAAACTGATGAAGGGGAGGGCACCAGGCGAGGTGAACTTG
+
FFFFFFFFFFFFFFFFFFFFFFFFFFFFFFFFFFFFFFFFFFFFFFFFFFFFFFFFFFFFFFFFFFFFFFFFFFFFFFFFFFFFFFFFFFFFFFFFFFFF
@5783_merry1anna;chr1:952392-952620 N:0:1:A
CGGTGGAGGTGCATGGCCCTGATCCCAGGTGGCTCTGACCCGGGTCTCTCCGCAGCAAATGTACATCACGTATGTGAGGAACTGCAAGTTCACCTCGCCT
+
FFFFFFFFFFFFFFFFFFFFFFFFFFFFFFFFFFFFFFFFFFFFFFFFFFFFFFFFFFFFFFFFFFFFFFFFFFFFFFFFFFFFFFFFFFFFFFFF:FFF
@5784_john1anna;chr1:952392-952620 N:0:1:A
TTCATCAGTTTCATGCAGTGGACCTTGACGGAGCTGCTGGCCCTGGAGCCGGGTGTGGCCTACCAGCACGCCTTCCTCTACATCCGCCAGCTCGCCATAC
+
FFFFFFFFFFFFFFFFFFFFFFFFFFFFFFFFFFFFFFFFFFFFFFFFFFFFFFFFFFFFFFFFFFFFFFFFFFFFFFFFFFFFFFFFFFFFFFFFFF:F
@5785_merry1anna;chr1:952392-952620 N:0:1:A
ATGCCCAGCATGAGCCTGGAAGGGCCCCACCACACACCTTCTTGCGAGTGGTCATGGCGTTGCGCAGGTGTATGGCGAGCTGGCGGATGTAGAGGAAGGC
+
FFFFFFFFFFFFFFFFFFFFFFFFFFFFFFFFFFFFFFFFFFFFFFFFFFFFFFFF:FFFFFFFFFFFFFFFFFFFFFFFFFFFFFFFFFFFFF:FFFFF
@5786_john1anna;chr1:952392-952620 N:0:1:A
CTCACATACGTGATGTACATTTGCTGCGGAGACACCCGGGTCAGAGCCACCTGGGATCAGGGCCATGCACCTCCACCGCCCACTCCAGGGCCCCTGTGAA
+
FFFFFFFFFFFFFFFFFFFFFFFFFFFFFFFFFFFFFFFFFFFFFFFFFFFFFFFFFFFFFFFFFFFFFFFFFFFFFFFFFFFFFFFFFFFFFFFFFFFF
@5787_john1anna;chr1:952392-952620 N:0:1:A
CGTATGTGAGGAACTGCAAGTTCACCTCGCCTGGTGCCCTCCCCTTCATCAGTTTCATGCAGTGGACCTTGACGGAGCTGCTTGCCCTGGAGCCGGGTGT
+
FF,F:FFFFFFFFF:FFFFFFFFFFFFFFFFFFFFFFFF:FFFFF,,FFFFFFFF,FFFFFFF:FFFFFFFFFFFF,FFFFF,FFFFFFFFFFFFFFFFF
@5788_john1anna;chr1:952392-952620 N:0:1:A
CACGCCTTCCTCTACATCCGCCAGCTCGCCATACACCTGCGCAACGCCATGACCACTCGCAAGAAGGTGTGTGGTGGGGCCCTTCCAGGCTCATGCTGGG
+
FFFFFFFF:FFFFFFFFFFFFFFFFFFFFFFFFFFFFFF:FFFFFFFFFFFFFFFFFFFFFFFFFF,FFFFFFFFFFFFFFFFFFFFFFF:FFFFFFFFF
@5789_john1anna;chr1:952392-952620 N:0:1:A
GCCACACCCGGCTCCAGGGCCAGCAGCTCCGTCAAGGTCCACTGCATGAAACTGATGAAGGGGAGGGCACCAGGCGAGGTGAACTTGCAGTTCCTCACAT
+
FFFFFFFFFFFFFFFFFFFFFFFFFFFFFFFFFFFFFFFFFFFFFFFFFFFFFFFFFFFFFFFFFFFFFFFFFFFFFFFFFFFFFFFFFFFFFFFFFFFF
@5790_merry1anna;chr1:952392-952620 N:0:1:A
AGTGGGCGGTGGAGGTGCATGGCCCTGATCCCAGGTGGCTCTGACCCGGGTCTCTCCGCAGCAAATGTACATCACGTATGTGAGGAACTGCAAGTTCACC
+
FFFFFFFFFFFFFFFFFFFFFFFFFFF:::,FFFFFFFFFFFFFFFF:FFFFFFFFFFFFFFFFFFFFFFFFFFFFFFFFFFFFFFFFFFFFFF,FFFFF
@5791_merry1anna;chr1:952392-952620 N:0:1:A
TGATGAAGGGGAGGGCACCAGGCGAGGTGAACTTGCAGTTCCTCACATACGTGATGTACATTTGCTGCGGAGAGACCCGGGTCAGAGCCACCTGGGATCA
+
FFFFFFFFFFFFFFFFFFFFFFFFFFFFFFFFFFFFFFFFFFFFFFFFFFFFFFFFFFFFFFFFFFFFFFFFFFFFFFFFFFFFFFFFFFFFFFFFF:FF
@5792_john1anna;chr1:952392-952620 N:0:1:A
CCCTGGAGCCGGGTGTGGCCTACCAGCACGCCTTCCTCTACATCCGCCAGCTCGCCATACACCTGCGTAACGCCATGACCACTCGCAAGAAGGTGTGTGG
+
:FFF,:FFFFFFF:F:FFFFF:FF:FF:::F,F,FF,FFFFFFF,F,F,F,:F:FFFFFFFFFF,,F:F:,:,F::FFFF:,:FF,F,F::F:FF:F,,:
@5793_john1anna;chr1:952392-952620 N:0:1:A
AAGGCGTGCTGGTAGGCCACACCCGGCTCCAGGGCCAGCAGCTCCGTCAAGGTCCACTGCATGAAACTGATGAAGGGGAGGGCACCAGGCGAGGTGAACT
+
FFFFFFFFFFFFFFFFF,FFFFFFFFFFFFFFFFFFFFFFFFFFFFFFFF:FFFFFFFFFFFFF:FFFFFFFFFFFFFFFFF:FFFFFFFFFFFFFFFFF
@5794_merry1anna;chr1:952392-952620 N:0:1:A
TGCGCAGGTGTATGGCGAGCTGGCGGATGTAGAGGAAGGCGTGCTGGTAGGCCACACCCGGCTCCAGGGCCAGCAGCTCCGTCAAGGGCCACTGCATGAA
+
FFFFFFFFFFF:FFFFFFFFFFFFFFFFFFFFFF,FFFFFFFFFFFFFFFFFFFFFFFFFFFFFFFFFFFFFFFFFFFFFFFFFFFFFFFFFFFFFFFFF
@5795_john1anna;chr1:952392-952620 N:0:1:A
CTGGAAGGGCCCCACCACACACCTTCTTGCGAGTGGTCATGGCGTTGCGCAGGTGTATGGCGAGCTGGCGGATGTAGAGGAAGGCGTGCTGGTAGGCCAC
+
F:F:FFFFFFFFFF:FF:FF:FFFFFF,FFF,:FFFF,:F,:FFFFFFFF,F:FFFFF:F:FFFF,:FF,:FF,:,,F:FFFFF,FFFF:F:FFFF,F:F
@5796_john1anna;chr1:952392-952620 N:0:1:A
GCGCAGGTGTATGGCGAGCTGGCGGATGTAGAGGAAGGCGTGCTGGTAGGCCACACCCGGCTCCAGGGCCAGCAGCTCCGTCAAGGTCCACTGCATGAAA
+
FFFFFFFFFFFFFFFFFFFFFFFFFFFFFFFFFFFFFFFFFFFFFFFFFFFFFF:FF:FFFFFFFFFFFFFFFFFFFFFFFFFF:FFFFFFFFFFF,FFF
@5797_merry1anna;chr1:952392-952620 N:0:1:A
GAGTGGGCGGTGGAGGTGCATGGCCCTGATCCCAGGTGGCTCTGACCCGGGTCTCTCCGCAGCAAATGTACATCACGTATGTGAGGAACTGCAAGTTCAC
+
FFFFFFFFFFFFFFFFFFFFFFFFFFFFFFFFFFFFFFFFFFFFFFFFFF:FFFFFFFFFFFFFFFFFFFFFFFFFFFFFFFFFFFFFFFFFFFFFFFFF
@5798_john1anna;chr1:952392-952620 N:0:1:A
GGCCCTGATCCCAGGTGGCTCTGACCCGGGTCTCTCCGCAGCAAATGTACATCACGTATGTGAGGAACTGCAAGTTCACCTCGCCTGGTGCCCTCCCCTT
+
FFFFFFFFFFFFFFFFFFFFFFFFFFFFFFFFFFFFFFFFFFFFFFFFFFFFFFFFFFFFFFFFFFFFFFFFFFFFFFFFFFFFFFFFFFFFFFFFFFFF
@5799_john1anna;chr1:952392-952620 N:0:1:A
CCCCTTCATCAGTTTCATGCAGTGGACCTTGACGGAGCTGCTGGCCCTGGAGCCGGGTGTGGCCTACCAGCACGCCTTCCTCTACATCCGCCAGCTCGCC
+
FFFFFFFFFFFFFFFFFFFFFFFFFFFFFFFFFFFFFFFFFFFFFFFFFFFFFFFFFFFFFFFFFFFFFFFFFFFFFFFFFFFFFFFFF,FFFFFFFFFF
@5800_merry1anna;chr1:952392-952620 N:0:1:A
GAGGCCCAGCTCTGAGGGAAAGGCCCAGGTGTTCACAGGGGCCCTGGAGTGGGCGGTGGAGGTGCATGGCCCTGATCCCAGGTGGCTCTGACCCGGGTCT
+
FFFFFFFFFFFFFFFFFFFFFFFFFFFFFFFFFFFFFFFFFFFFFFFFFFFFFFFFFFFFFFFFFFFFFFFFFFFFFFF:FFFFFFFFFFFFFFFFFF:F
@5801_john1anna;chr1:952392-952620 N:0:1:A
AGCCGGGTGTGGCCTACCAGCACGCCTTCCTCTACATCCGCCAGCTCGCCATACACCTGCGCAACGCCATGACCACTCGCAAGAAGGTGTGTGGTGGGGC
+
FFFFFFFFFFFFFFFFFFFFFFFFFFFFFFFFFFFFFFFFFFFFFFFFFFFFFFFFF:FFFFFFFFFFFFFFFFFFFFFFFFFFFFFFFFFFFFFFFFFF
@5802_merry1anna;chr1:952392-952620 N:0:1:A
CCCCACCCCATGCCCAGCATGAGCCTGGAAGGGCCCCACCACACACCTTCTTGCGAGTGGTCATGGCGTTGCGCAGGTGTATGGCGAGCTGGCGGATGTA
+
FFFFFFFFFFFFFFFFFFFFFFFFFFFFFFFFFFFFFFFFFFFFFFFFFFFFFFFFFFFFFFFFFFFFFFFFFFFFFFFFFFFFFFFFFFFFFFFFFFFF
@5803_merry1anna;chr1:952392-952620 N:0:1:A
GGGGCTACGGCTCTTCCTCGAGGCCCAGCTCTGAGGGAAAGGCCCAGGTGTTCACAGGGGCCCTGGAGTGGGCGGTGGAGGTGCATGGCCCTGATCCCAG
+
FFFFFFFFFFFFFFFFFFFFFFFFFFFFFFFFFFFFFFFF:FFFFFFFFFFFFFFFFFFFFFFFFFFFFFFFFFFFFFFFFFFFFFFFFFFFFFFFFFFF
@5804_merry1anna;chr1:952392-952620 N:0:1:A
GGTCATGGCGTTGCGCAGGTGTATGGCGAGCTGGCGGATGTAGAGGAAGGCGTGCTGGTAGGCCACACCCGGCTCCAGGGCCAGCAGCTCCGTCAAGGTC
+
F:FFFFFFFFFFFFFFFFFFFFFFFFFFFFFFFFFFFFFFFFFFFFFFFFFFFFFF,FFFFFFFF:FFFFFFFFFFFFFFFFFFFFFFFFFFFFFFFFFF
@5805_john1anna;chr1:952392-952620 N:0:1:A
CCTGCAAGGACCGACTGCACCAGGGTGCTGGGCTGTCTCCAGACAGGGGCTTCGGGGAGGCCCCAGGCCCTGCCTTGGGTCGGGCACCTGGGCTGCCCCA
+
FFFFFFFFFFFFFFFFFFFFFFFFFFFFFFFFFFFFFFFFFFFFFFFFFFFFFFFFFFFFFFFFFFFFFFFFFFFFFFFFFFFFFFFFFFFFFFFFFFFF
@5806_merry1anna;chr1:952392-952620 N:0:1:A
GGCCCTGCCTTGGGTCGGGCACCTGGGCTGCCCCACCCCATGCCCAGCATGAGCCTGGAAGGGCCCCACCACACACCTTCTTGCGAGTGGTCATGGCGTT
+
F:FFFFFFFFFFFFFFFFFFFFFFFFFFFFFFFFFFFFFFF::FFFFFFFFFFFFFFF:FFF:F,FFFFFFFFFFFFFFFFF:FFFFFFFFFFFFFFFFF
@5807_merry1anna;chr1:952392-952620 N:0:1:A
CTCCCCTTCATCAGTTTCATGCAGTGGACCTTGACGGAGCTGCTGGCCCTGGAGCCGGGTGTGGCCTACCAGCACGCCTTCCTCTACATCCGCCAGCTCG
+
FFFF:FFFFFFFFFFFFFF,FFFFFF,FFFF:FFFFFF:FF:,FF:FFF:FF,FF:,:FFFFFFFFF:FFFFFF:FFFF::FF:FFFFFFFFFFFFFFFF
@5808_merry1anna;chr1:952392-952620 N:0:1:A
GGGTCTCTCCGCAGCAAATGTACATCACGTATGTGAGGAACTGCAAGTTCACCTCGCCTGGTGCCCTCCCCTTCATCAGTTTCATGCAGTGGACCTTGAC
+
FFFFFFFFFFFFFFF:FFF:F::FFFFFFFFFF:FFFFFFF:FFFFF,F:FFFFFFFFFFF,FFFFFFFFFFFF:FFF:F:F,,,FFFFFFFFF:FFFF,
@5809_merry1anna;chr1:952392-952620 N:0:1:A
GACAGGGGCTTCGGGGAGGCCCCAGGCCCTGCCTTGGGTCGGGCACCTGGGCTGCCCCACCCCATGCCCAGCATGAGCCTGGAAGGGCCCCACCACACAC
+
FFFFFFFF:FFFFFFFFFFFFFFFFFFFFFFFFFFFFFFFFFFFFFFFFFFFFFFFFFFFFFFFFFFFFFF:FFFFFFFFFFFFFFFFFFFFFFFFFFFF
@5810_merry1anna;chr1:952392-952620 N:0:1:A
CACGTATGTGAGGAACTGCAAGTTCACCTCGCCTGGTGCCCTCCCCTTCATCAGTTTCATGCAGTGGACCTTGACGGAGCTGCTGGCCCTGGAGCCGGGT
+
FFFFFFFFFFFFFFFFFFFFFFFFFFFFFFFFFFFFFFFFFFFFFFFFFFFFF:FFFFFFFFFFFFFFFFFFFFFFFFFFF:FFFFFFFFFFFFFFFFFF
@5811_john1anna;chr1:952392-952620 N:0:1:A
CGAGTGGTCATGGCGTTGCGCAGGTGTATGGCGAGCTGGCGGATGTAGAGGAAGGCGTGCTGGTAGGCCACACCCGGCTCCAGGGCCAGCAGCTCCGTCA
+
FFFFF:FFFFFFFFFFFFFFFFFFFFFFFFFFFFFFFFFFFFFFFFFFFFFFFFFFFFFFFFFFFFFFFFFFFFFFFFFFFFFFFFFFFFFFFFFFFFFF
@5812_john1anna;chr1:952392-952620 N:0:1:A
GGCGTGCTGGTAGGCCACACCCAGCTCCAGGGCCAGCAGCTCCGTCAAGGTCCACTGCATGAAACTGATGAAGGGGAGGGCACCAGGCGAGGTGAACTTG
+
FFFFFFFFFFFFFFFFFFFFFF,:F:FFFFFFFFFFFFFFFFFFFFFFFFFFFFFFFFFFFFFFFFFFFFFF:FFFFFFFFFF,FF,,FFFFFFFFFFFF
@5813_merry1anna;chr1:952392-952620 N:0:1:A
ATGAGCCTGGAAGGGCCCCACCACACACCTTCTTGCGAGTGGTCATGGCGTTGCGCAGGTGTATGGCGAGCTGGCGGATGTAGAGGAAGGCGTGCTGGTA
+
FF,FFFFFFFFFFFFFFFFFFFFFFFFFFFFFFFFFFFFFFFF:FFFFFFFFFFFFFFFFF:FFFFFFFFFFFFFFFFFFFFFFFFFFFFFFFFFFFFFF
@5814_john1anna;chr1:952392-952620 N:0:1:A
CGAGCTGGCGGATGTAGAGGAAGGCGTGCTGGTAGGCCACACCCGGCTCCAGGGCCAGCAGCTCCGTCAAGGTCCACTGCATGAAACTGATGAAGGGGAG
+
FFFFFFFFFFFFFFFFFFFFFFFFFFFFFFFFFFFFFFFFFFFFFFFFFFFFFFFFFFFFFFFFFFFFFFFFFFFFFFFFFFFFFFFFFFFFFFFFFFFF
@5815_john1anna;chr1:952392-952620 N:0:1:A
GGGTCGGGCACCTGGGCTGCCCCACCCCATGCCCAGCATGAGCCTGGAAGGGCCCCACCACACACCTTCTTGCGAGTGGTCATGGCGTTGCGCAGGTGTA
+
FF,FFFFFFFFFFFFFFFFFFFFFFFFFFFFFFFFFFFFFFFFFFFFFFFFFFFFFFFFFFFFFFFFFFFFFFFFFFFFFFFFFFFFFFFFFFFFFFFFF
@5816_merry1anna;chr1:952392-952620 N:0:1:A
TCACATACGTGATGTACATTTGCTGCGGAGAGACCCGGGTCAGAGCCACCTGGGATCAGGGCCATGCACCTCCACCGCCCACTCCAGGGCCCCTGTGAAC
+
FFFFFFFFFFFFFFFFFFFFFFFFFFFFFFFFFFFFFFFFFFFFFFFFFFFFFFFFFFFFFFFFFFFFFFFFFFFFFFFFFFFFFFFFFFFFFFFFFFFF
@5817_merry1anna;chr1:952392-952620 N:0:1:A
CAGGAATCATTTCCTCATCTTGCACACGGGGTCTCAACCCATCCACCCTTCCCCCACCTGCAAGGACCGACTGCACCAGGGTGCTGGGCTGTCTCCAGAC
+
FFFFFFFFFFFFFFFFFFFFFFFFFFFFFFFFFFFFFFFFFFFFFFFFFFFFFFFFFFFFFFFFFFFFFFFFFFFFFFFFFFFFFFFFFFFFFFFFFFFF
@5818_merry1anna;chr1:952392-952620 N:0:1:A
CTGCCCCACCCCATGCCCAGCATGAGCCTGGAAGGGCCCCACCACACACCTTCTTGCGAGTGGTCATGGCGTTGCGCAGGTGTATGGCGAGCTGGCGGAT
+
FFFFFFFFFFFFFFFFFFFFFFFFFFFFFFFFFFFFFFFFFFFFFFFFFFFFFFFFFFFFFFFFFFFFFFFFFFFFFFFFFFFFFFFFFFFFFFFFFFFF
@5819_john1anna;chr1:952392-952620 N:0:1:A
CTGGTAGGCCACACCCGGCTCCAGGGCCAGCAGCTCCGTCAAGGTCCACTGCATGAAACTGATGAAGGGGAGGGCACCAGGCGAGGTGAACTTGCAGTTC
+
FFFFFFFFFFFFFF:FFFFFFFFFFFFFFFFFFFFFFFFFFFFFFFFFFFFFFFFFFFFFFFFFFFFFFFFFFFFFFFFFFFFFFFFFFFFFFFFFFFFF
@5820_merry1anna;chr1:952392-952620 N:0:1:A
ATGGCCCTGATCCCAGGTGGCTCTGACCCGGGTCTCTCCGCAGCAAATGTACATCACGTATGTGAGGAACTGCAAGTTCACCTCGCCTGGTGCCCTCCCC
+
FFFFFFFFFFFFFF:FFFFFFFFFFFFFFFFFFFFFFFFFFFFFFFFFFFFFFFFFFFFFFFFFFFFFFFFFFFFFFFFFFFFFFFFFFFFFFFFFFFFF
@5821_john1anna;chr1:952392-952620 N:0:1:A
CTTCCCCCACCTGCAAGGACCGACTGCACCAGGGTGCTGGGCTGTCTCCAGACAGGGGCTTCGGGGAGGCCCCAGGCCCTGCCTTGGGTCGGGCACCTGG
+
FFFFFFFFFFFFFFFFFFFFFFFFFFFFFFFFFFFFFFFFFFFFFFFFFFFFFFFFFFFFFFFFFFFFFFFFFFFFFFFFFFFFFFFFFFFFFFFFFFFF
@5822_john1anna;chr1:952392-952620 N:0:1:A
CTGATCCCAGGTGGCTCTGACCCGGGTCTCTCCGCAGCAAATGTACATCACGTATGTGAGGAACTGCAAGTTCACCTCGCCTGGTGCCCTCCCCTTCATC
+
FFFFFFFFFFFFFFFFFFFFFFFFFFFFFFFFFFFFFFFFFFFFFFFFFFFFFFFF:FFFFFFFFFFFFFFFFFFFFFFFFFFF:FFFFFFFFFFFFFFF
@5823_john1anna;chr1:952392-952620 N:0:1:A
GGTGGAGGTGCATGGCCCTGATCCCAGGTGGCTCTGACCCGGGTCTCTCCGCAGCAAATGTACATCACGTATGTGAGGAACTGCAAGTTCACCTCGCCTG
+
FFFFFFFFFFFFFFFFFFFFFFFFFFFFFFFFFFFFFFFFFFFFFFFFFFFFFFFFFFFFFFFFFFFFFFFFFFFFFFFFFFFFFFFFFFFFFFFFFFFF
@5824_merry1anna;chr1:952392-952620 N:0:1:A
AGCCGGGTGTGGCCTACCAGCACGCCTTCCTCTACATCCGCCAGCTCGCCATACACCTGCGCAACGCCATGACCACTCGCAAGAAGGTGTGTGGTGGGGC
+
FFFFFFFFFFFFFFFFFFFFFFFFFFFFFFFFFFFFFFFFFF:FFFFFFFFFFFFFF:FFFFFFFFFFFFFFFFFFFFFFFFFFFFFFFFFFFFFFFFFF
@5825_john1anna;chr1:952392-952620 N:0:1:A
TCCTCACATACGTGATGTACATTTGCTGCGGAGAGACCCGGGTCAGAGCCACCTGGGATCAGGGCCATGCACCTCCACCGCCCACTCCAGGGCCCCTGTG
+
FFFFFFFFFFFFFFFFFFFFF,FFFFFFF:F:FFFFFFFFFFFF:F:FFFFFFFFFFFFFFFFFFF,FFFF:FFFFFFFFFFFFFFFFFFFFFFFFFFFF
@5826_john1anna;chr1:952392-952620 N:0:1:A
CATGCCCAGCATGAGCCTGGAAGGGCCCCAACACACACCTTCTTGCGAGTGGTCATGGCGTTGCGCAGGTGTATGGCGAGCTGGCGGATGTAGAGGAAGG
+
FFFFFFFFFFFFF:FFFFFFFFFFFF,FFF,FFFFFFFFFFFFFFFFFFFFFFFFFFFFFFFFFFFFFFFFFFF:FF:FFFFFFFFFFFFFFFFFF:FFF
@5827_john1anna;chr1:952392-952620 N:0:1:A
CTGGTGGGCACTTGGGGGTGGGGGCTGTGCAAGGGGCTACGGCTCTTCCTCGAGGCCCAGCTCTGAGGGAAAGGCCCAGGTGTTCACAGGGGCCCTGGAG
+
FFFFFFFFFFFFFFFFFFFFFFFFFFFFFFFFFFFFFFFFFFFFFFFFFFFFFFFFFFFFFFFFFFFFFFFFFFFFFFFFFFFFFFFFFFFFFFFFFFFF
@5828_merry1anna;chr1:952392-952620 N:0:1:A
GGCGTGCTGGTAGGCCACACCCGGCTCCAGGGCCAGCAGCTCCGTCAAGGTCCACTGCATGAAACTGATGAAGGGGAGGGCACCAGGCGAGGTGAACTTG
+
FFFFFFFFFFFFFF:FFF:FFFFFFFFF,FFFFFFFFFFFFFFFFFFFFFFFF:FFFFFFFFFFFFFFFFFFFFF:FFFFFFFFFFFFFFFFFFFFFFFF
@5829_merry1anna;chr1:952392-952620 N:0:1:A
ATCCACCCTTCCCCCACCTGCAAGGACCGACTGCACCAGGGTGCTGGGCTGTCTCCAGACAGGGGCTTCGGGGAGGCCCCAGGCCCTGCCTTGGGTCGGG
+
FFFFFFFFFFFFFFFFFFFFFFFFFFFFFFFFFFFFFFFFFFFFFFFFFFFFFFFFFFFFFFFFFFFFFFFFFFFFFFFFFFFFFFFFFFFF,FFFFFFF
@5830_merry1anna;chr1:952392-952620 N:0:1:A
GCTGTGCAAGGGGCTACGGCTCTTCCTCGAGGCCCAGCTCTGAGGGAAAGGCCCAGGTGTTCACAGGGGCCCTGGAGTGGGCGGTGGAGGTGCATGGCCC
+
FFFFFFFFFFFFFFFFFFFFFFFFFFFFFFFFF:FFFFFFFFFFFFFFFFFFFFFFFFFFFFFF:FFFFFFFFFFFFFFFFFFFFFFFFFFFFFFFFFFF
@5831_merry1anna;chr1:952392-952620 N:0:1:A
TCCTCATCTTGCACACGGGGTCTCAACCCATCCACCCTTCCCCCACCTGCAAGGACCGACTGCACCAGGGTGCTGGGCTGTCTCCAGACAGGGGCTTCGG
+
FFFFFFFFFFFFFFFFFFFFFFFFFFFFFFFFFFFFFFFFFFFFFFFFFFFFFFF:FFFFFFFFFFFFFFFFFFF:FFFFFFFFFFFFFFFFFFF,FFFF
@5832_merry1anna;chr1:952392-952620 N:0:1:A
CCCCCACCTGCAAGGACCGACTGCACCAGGGTGCTGGGCTGTCTCCAGACAGGGGCTTCGGGGAGGCCCCAGGCCCTGCCTTGGGTCGGGCACCTGGGCT
+
FFFFFFFFFFFFFFFFFFFFFFFFFF:FFFFFFFFFFFFFFF:FF:FFFFFFFFFFF:FFFFFFFFFFFFFFFFFFFFFFFFFFFFFFFFFFFFFFFFFF
@5833_merry1anna;chr1:952392-952620 N:0:1:A
CTGAGGCTGGTGGGCACTTGGGGGTGGGGGCTGTGCAAGGGGCTACGGCTCTTCCTCGAGGCCCAGCTCTGAGGGAAAGGCCCAGGTGTTCACAGGGGCC
+
FF:,F,FFFFF:FFFFFFFFFFFFFFFFFFFFFFFFFFFFFFFFFFFFFFFFFFFFFFFFF,FFFFFFFFFFFFFFFFFFFFFFFFFFFFFFFFFFF:FF
@5834_merry1anna;chr1:952392-952620 N:0:1:A
CACCAGGCGAGGTGAACTTGCAGTTCCTCACATACGTGATGTACATTTGCTGCGGAGAGACCCGGGTCAGAGCCACCTGGGATCAGGGCCATGCACCTCC
+
FFFFFFFFFFFF:FFFFFFFFFFFFFFFFFFFFFFFFFFFFFFFFFFFFFFFFFFFFFFFFFFFFFFFFFFFFFFFFFFF,FFFFFFFFFFFFFFFFFF,
@5835_john1anna;chr1:952392-952620 N:0:1:A
CTTCCCCCACCTGCAAGGACCGACTGCACCAGGGTGCTGGGCTGTCTCCAGACAGGGGCTTCGGGGAGGCCCCAGGCCCTGCCTTGGGTCGGGCACCTGG
+
FFFFFFFFFFFFFFFFFFFFFFFFFFFFFFFFFFFFFFFFFFFFFFFFFFFFFFFFFFFFFFFFFFFFFFFFFFFFFFFFFFFFFFFFFFFFFFFFF::F
@5836_john1anna;chr1:952392-952620 N:0:1:A
GCACGTATGTGAGGAACTGCAAGTTCACCTAGCCTGGTGCCCTCACCTTCATCAGTTTCATGCAGTGGACCTTGACGGTGCTGCTGGCCCTGGAGCCGGG
+
,,FFFFF:FFFFF,FFFFF,FF:FF:::FF,FF,FFFFFFFF,F,FFF::FF:FF,FF,F,FF:FF,,,F,F,F,F,F,FF:,FFF::F:F,F,,FFFFF
@5837_merry1anna;chr1:952392-952620 N:0:1:A
CTGCATGAAACTGATGAAGGGGAGGGCACCAGGCGAGGTGAACTTGCAGTTCCTCACATACGTGATGTACATTTGCTGCGGAGAGACCCGGGTCAGAGCC
+
FFFFFFFFFFFFFFFFFFFFFFFF:FFF:FFFFFFFFFFFFFFFF:FFFFFFFFFFFFFFFFFFFFFFFFFFFFFFFFFFFFFFFFFFFFFFFFF:FFFF
@5838_merry1anna;chr1:952392-952620 N:0:1:A
GGCCAGCAGCTCCGTCAAGGTCCACTGCATGAAACTGATGAAGGGGAGGGCACCAGGCGAGGTGAACTTGCAGTTCCTCACATACGTGATGTACATTTGC
+
FFFFFFFFFFFFFFFFFFFFFFFFFFFFFFFFFFFFFFFFFFFFFFFFFFFFFFFFFFFFFFFFFFFFFFFFFFFFFFFFFFFFFFFFFFFFFFFFFFFF
@5839_merry1anna;chr1:952392-952620 N:0:1:A
TGATGAAGGGGAGGGCACCAGGCGAGGTGAACTTGCAGTTCCTCACATACGTGATGTACATTTGCTGCGGAGAGACCCGGGTCAGAGCCACCTGGGATCA
+
FFFFFFFFFFFFFFFFFFFFFFFFFFFFFFFFFFFFFFFFFFFFFFFFFFFFFFFFFFFFFFFFFFFFFFFFFFFFFFFFFFFFFFFFFFFFFFFFFFFF
@5840_john1anna;chr1:952392-952620 N:0:1:A
CCTCTACATCCGCCAGCTCGCCATACACCTGCGCAACGCCATGACCACTCGCAAGAAGGTGTGTGGTGGGGCCCTTCCAGGCTCATGCTGGGCATGGGGT
+
FFFFFFFFFFFFFFFFFFFFFFFFFFFFFFFFFFFFFFFFFFFFFFFFFFFFFFFFFFFFFFFFFFFFFFFFFFFFFFFFFFFFFFFFFFFFF:FFFFFF
@5841_merry1anna;chr1:952392-952620 N:0:1:A
CCATGCCCAGCATGAGCCTGGAAGGGCCCCACCACACACCTTCTTGCGAGTGGTCATGGCGTTGCGCAGGTGTATGGCGAGCTGGCGGATGTAGAGGAAG
+
FFFFFFFFFFFFFFFFFFFFFFFFFFFFFFFFFFFFFFFFFFFFFFFFFFFFFFFFFFFFFFFFFFF:FFFFFFFFFFFFFFFFFFFFFFFFFFFFFFFF
@5842_merry1anna;chr1:952392-952620 N:0:1:A
ACTGATGAAGGGGAGGGCACCAGGCGAGGTGAACTTGCAGTTCCTCACATACGTGATGTACATTTGCTGCGGAGAGACCCGGGTCAGAGCCACCTGGGAT
+
FFFFFFFFFFFFFFFFFFFFFFFFFFFFFFFFFFFFFFFFFFFFFFFFFFFFFFFFFFF:FFFFFFFFFFFFFFFFFFFFFFFFFFFFFFFFFFFFFFFF
@5843_merry1anna;chr1:952392-952620 N:0:1:A
GTGCCCTCCCCTTCATCAGTTTCATGCAGTGGACCTTGACGGAGCTGCTGGCCCTGGAGCCGGGTGTGGCCTACCAGCACGCCTTCCTCTACATCCGCCA
+
FFFFFFFFFFFFFFFFFFFFFFFFFFFFFFFFFFFFFFFFFFFFFFFFFFFFFFFFFFFFF:FFFFFFFFFFFFFFFFFFFFFFFFFFFFFFFFFFFFFF
@5844_merry1anna;chr1:952392-952620 N:0:1:A
CATTTCCTCATCTTGCACACGGGGTCTCAACCCATCCACCCTTCCCCCACCTGCAAGGACCGACTGCACCAGGGTGCTGGGCTGTCTCCAGACAGGGGCT
+
FFFFFFFFF:FFFFFFFFFFFFFFFFFFF:FFFFFFFFFFFFFFFF,F:FFFFFFFFF:F:FF:FFFFFFFFFFF:FFFFFFFFFFFF:FFFFFFFFFFF
@5845_merry1anna;chr1:952392-952620 N:0:1:A
ACTGCATGAAACTGATGAAGGGGAGGGCACCAGGCGAGGTGAACTTGCAGTTCCTCACATACGTGATGTACATTTGCTGCGGAGAGACCCGGGTCAGAGC
+
FFFFFFFFFFFFFFFFFFFFFFFFFFFFFFFFFFFFFFFFFFFFFFFFFFFFFFFFFFFFFFFFFFFFFFFFFFFFFFFFFFFFFFFFFFFFFFFFFFFF
@5846_merry1anna;chr1:952392-952620 N:0:1:A
CTGCCTTGGGTCGGGCACCTGGGCTGCCCCACCCCATGCCCAGCATGAGCCTGGAAGGGCCCCACCACACACCTTCTTGCGAGTGGTCATGGCGTTGCGC
+
FFFFFFFFFFFFFFFFFFFFFFFFFFFFFFFFFFFFFFFFFFFFFFFFFFFFFFFFFFFFFFFFFFFFFFFFFFFFFFFFFFFFFFFFFFFFFFFFFFFF
@5847_merry1anna;chr1:952392-952620 N:0:1:A
TGGCCCTGATCCCAGGTGGCTCTGACCCGGGTCTCTCCGCAGCAAATGTACATCACGTATGTGAGGAACTGCAAGTTCACCTCGCCTGGTGCCCTCCCCT
+
FFFF:FFFFFFFFFFFFFFFFFFFFFFFFFFFFFFFFFFFFFFFFFFFFFFFFFFFFFFFFFFFFFFFFFFFFFFFFFFFFF:FFFFFFFFFFFFFFFFF
@5848_merry1anna;chr1:952392-952620 N:0:1:A
CGTGCTGGTAGGCCACACCCGGCTCCAGGGCCAGCAGCTCCGTCAAGGTCCACTGCATGAAACTGATGAAGGGGAGGGCACCAGGCGAGGTGAACTTGCA
+
FFFFFFFFFFFFFFFFFFFFFFFFFFFFFFFFFFFFFF:FFFFFFFFFFFFFFFFFFFFFFFFFFFFFFFFFFFFFFFFFFFF:FFFFFFFFFFFFFFFF
@5849_john1anna;chr1:952392-952620 N:0:1:A
GGCCCAGCTCTGAGGGAAAGGCCCAGGTGTTCACAGGGGCCCTGGAGTGGGCGGTGGAGGTGCATGGCCCTGATCCCAGGTGGCTCTGACCCGGGTCTCT
+
FFFFFFFFFFFFFFFFFFFFFFFFFFFFFFFFFFFFFFFFFFFFF:FFFFFFFFFFFFFFFFFFFFFFFFFFFFFFFFFFFF,FFFFFFFFFFFFFFFFF
@5850_merry1anna;chr1:952392-952620 N:0:1:A
GCTGCTGGCCCTGGAGCCGGGTGTGGCCTACCAGCACGCCTTCCTCTACATCCGCCAGCTCGCCATACACCTGCGCAACGCCATGACCACTCGCAAGAAG
+
:FFFFFFFFFFF:FFF,FFF:FFFFFFFFF:FFFFF,F::FFFFFFFFFFF:FF:FFFFFFFF:F:FFFFF:FFFF,F,FFF:FF,FFFFFFFFFFFFFF
@5996_merry2annamut;chr1:953155-953308 N:0:1:A
CCCCAGGTGCTCTGTGAGACATTCGTGATCCAAGGGCCCAGGTCTGCTCAGAGCTGCAGTGAGGGTCCAGTGAGGGGCACCAACCACAAAGGCAGCCCGC
+
FFFFFFFFFFFFFFFFFFFFFFFFFFFFFFFFFFFFFFFFFFFFFFFFFFFFFFFFFFFFFFFFFFFFFFFFFFFFFFFFFFFFFFFFFFFFFFFFFFFF
@5997_john1anna;chr1:953155-953308 N:0:1:A
TGATCGTATGGAGCACTGGGGAAGAGTCTCTGCGGGTGCTGGCTTTCCTGGTCCTCAGCAGAGTCTGCCGGCACAAGAAGGACACTTTCCTTGGCCCCGT
+
F:FFFFFFFFFFFFFFFFFFFFFFFFFFFFFFFFF,FFFFFFFFFFFFFFFFFFFFFFFFF:FFF,FFFFF::FFFFFFFFFFF:FFFFFFFFFF,:FFF
@5998_merry2annamut;chr1:953155-953308 N:0:1:A
GAAAGTGTCCTTCTTGTGCCGGCAGACTCTGCTGAGGACCAGGAAAGCCAGCACCCGCAGAGACTCTTCCCCAGTGCTCCATACGATCACCATTCTATGC
+
FFFFFFFFFFFFFFFFFFFFF:FF:FFFFFFFFFFFFFFFFFFFFFFFFFFFFFFFFFFFFFFFFFFFFFFFF:FFFFFFFFFFFFFFFFFFFFFFFFFF
@5999_merry2annamut;chr1:953155-953308 N:0:1:A
GCTGTGCTGGCCCTGGGGCATCCCTGCTGAGGAGGCTGGGGGGCCCCCAGTGACGTCTGACCTTCTGCATAGAATGGTGATCGTATGGAGCACTGGGGAA
+
FFFFFFFFFFFFFFFFFFFFFFFFFFFFFFFFFFFFFFFFFFFFFFFFFFFFFFFFFFFFFFFFFFF:FFF,FFFFFFFFFFFFFFFFFFFFFFFFFFFF
@6000_john1anna;chr1:953155-953308 N:0:1:A
CAGCAGAGTCTGCCGGCACAAGAAGGACACTTTCCTTGGCCCCGTCCCCAAGGTAGTGGTGGGCCCTGCGTCTGTGTCCCTCAGCATCTGCATTGGAAAT
+
FFFFFFFFFFFFFFFFFFFFFFFFFFFFFFFFFFFFFFFFFFFFFFFFFFFFFFFFFFFFFFFFFFFFFFFFFFFFFFFFFFFFFFFFFFFFFFFFFFFF
@6001_john1anna;chr1:953155-953308 N:0:1:A
TCTGCTCAGAGCTGCAGTGAGGGTCCAGTGAGGGGCACCAACCACAAAGGCAGCCCGCCCTGCCCTTAGGCCGAGATTTCCAATGCAGATGCTGAGGGAC
+
FFFFFFFFFFFFFFFFFFFFFFFFFFFFFFFFFFFFFFFFFFFFFFFFFFFFFFFFFFFFFFFFFFFFFFFFFFFFFFFFFFFFFFFFFFFFFFFFFFFF
@6002_merry2annamut;chr1:953155-953308 N:0:1:A
CAGACGCAGGGCCCACCACTACCTTGGGGACGGGGCCAAGGAAAGTGTCCTTCTTGTGCCGGCAGACTCTGCTGAGGACCAGGAAAGCCAGCACCCGCAG
+
FFFFFFFFFFFFFFFFFFFFFFFFFF:FFFFFFFFFFFFFFFFFFFFF:FFFFFFFFFFFFFFFFFFFF:FFFFFFFFFF:FFFFFFFFFFFFFFFFFFF
@6003_merry2annamut;chr1:953155-953308 N:0:1:A
TCTGTGAGACATTCGTGATCCAAGGGCCCAGGTCTGCTCAGAGCTGCAGTGAGGGTCCAGTGAGGGGCACCAACCACAAAGGCAGCCCGCCCTGCCCTTA
+
FFFFFFFFFFFFFFFFFFFFFFFFFFFFFFFFFFFFFFFFFFFFFFFFFFFFFFFFFFFF:FFF:FFFFFFFFF:FFFFFFFFFFFFFFFFFFFFFFFFF
@6004_john1anna;chr1:953155-953308 N:0:1:A
AGTGAGGGTCCAGTGAGGGGCACCAACCACAAAGGCAGCCCGCCCTGCCCTTAGGCCGAGATTTCCAATGCAGATGCTGAGGGACACAGACGCAGGGCCC
+
:FFFF:FFFFFFFFFFFFFFFFFFFFF:FFFFFFFFFFFFF:FFFFFFF:FF,F,FF,FFFFFFFFFFFFFFF::FFFFFF,FF,FF:FFFFFF,FFFFF
@6005_merry2annamut;chr1:953155-953308 N:0:1:A
CAACACACCTGTTCTGTTCACTTCTGTAACTGAGCACCTAACTCACGGCTCCCCCGAGGTGCTTTGGGAAGAGCTGGTGGCCATGGGAGCCTTTGCCTGG
+
FFFFFFFFFFFFFFFFFFFFFFFFFFFFFFFFFFFFFFFFFFFFFFFFFFFFFFFFFFFFFFFFFFFFFFFFFFFFFFFFFFFFFFFFFFFFFFFFFFFF
@6006_john1anna;chr1:953155-953308 N:0:1:A
TTCCAATGCAGATGCTGAGGGACACAGACGCAGGGCCCACCACTACCTTGGGGACGGGGCCAAGGAAAGTGTCCTTCTTGTGCCGGCAGACTCTGCTGAG
+
FFFF:FFFFFF:FFFFFFFFFFFFFFFF:FFFFFF:FFFFFFFFFFF:FFFFFFFFFFFFFFFFFFFFFFFFFFFFFFFFFFFFFFFFFFFFFFFFFF:F
@6147_merry1anna;chr1:953762-953912 N:0:1:A
CAGCATGCGGCACTGCTTGGGGAAGGTCAGGAAGCAGGGCACCAGCACGCTGATGTGCCGCAGCACGGCCGCCAACACCGTCGTCTCCGACAGACAGGAC
+
FFFFFFFFFFFFFFFFFFFFFFFFFFFFFFFFFFF:FFF:F:FFFFFFF:FFFFFFFFFF,FFFFFFF,FFFFFFFFFFFFFFFFFFFFFF,FFFFFFFF
@6148_merry1anna;chr1:953762-953912 N:0:1:A
ATTCTGGTGGGGAGGGCACGGGGGCCTGGCTGTATCTGGTGGTCGGTCCTTTTTTGTATCCCAGAATACATGGGTTTGGGGCTTCACTGTCCCCTCCTGC
+
FFFFFFFFFFFFFFFFFFFFFFFFFFFFFFFF:FFFFFFFFFFFFFFF:FFFFFFFFFFFFF:FFFFFFFFFFFFFFFFFFFFFFFFFFFFFFFFFFFFF
@6149_john2anna;chr1:953762-953912 N:0:1:A
CGGGGGCCTGGCTGTATCTGGTGGTCGGTCCTTTTTTGTATCCCAGAATACATGGGTTTGGGGCTTCACTGTCCCCTCCTGCCCCCAGCTGGTGTCCTGT
+
FF:FFFFFFFFFFFFFFFFFFFFFFFFFFFFFFFFFFFFFFFFF:FFFFFFFFFFFFFFFFFFFFFFFFFFFFFFFFFFF:FFFF:FFFFFFFFFFFFFF
@6150_john2anna;chr1:953762-953912 N:0:1:A
GTAGCCGTGTGGCCCCCCGACCCCATGACAGACACAGGGAGGGGACTGGGCCACGAACCTTGAGCAGCATGCGGCACTGCTTGGGGAAGGTCAGGAAGCA
+
FFFFFF:FFFFFFFFFFFFFFFFFFFFFFFFFFFFFFFFFF:FFFFFFFFFFFFFFFFFFFFFFFFFFFFFFFFFFFFFFFFFFFFFFFFFFFFFFFFFF
@6151_merry1anna;chr1:953762-953912 N:0:1:A
GCCTGGCTGTATCTGGTAGTCGGTCCTTTTTTGTATCCCAGAATACATGGGTTTGGGGCTTCACTGTCCCCTCCTGCCCCCAGCTGGTGTCCTGTCTGTC
+
FFFF:FFFFFFFFFFFF,FFFFF,F:,FFFFFFFFFFFFF,FFFFFFF,FFFFFFFFF,FFF,FFFFFFFF,F,F:FFFF::FFF:FF:F:FFF,,FF:F
@6152_john2anna;chr1:953762-953912 N:0:1:A
GCCAACACCGTCGTCTCCGACAGACAGGACACCAGCTGGGGGCAGGAGGGGACAGTGAAGCCCCAAACCCATGTATTCTGGGATACAAAAAAGGACCGAC
+
FFFFFFFFFFFFFFFFFFFFFFFFFFFFFFFFFFFFFFFFFFFFFFFFFFFFFFFFFFFFFFFFFFFFFFFFFFFFFFFFFFFFFFFFFFFFFFFFFFFF
@6153_john2anna;chr1:953762-953912 N:0:1:A
GGCTTCACTGTCCCCTCCTGCCCCCAGCTGGTGTCCTGTCTGTCGGAGACGACGGTGTTGGCGGCCGTGCTGCTGCACATCAGCGTGCTGGTGCCCTGCT
+
FFFFFF:F:F:FF::,::FFFFF:FFFFF,FF,,F:FFF,FFFF,FF,FFFF,FFF,:F,:F:F,,F:FFFFF,FFFF:FF::FF::FF:FF,FF:FFF:
@6154_merry1anna;chr1:953762-953912 N:0:1:A
CCCAGAATACATGGGTTTGGGGCTTCACTGTCCCCTCCTGCCCCCAGCTGGTGTCCTGTATGTCGGAGACGACGGTGTTGGCGGCCGTGCTGCGGCACAT
+
F,FFFFFF::FFFFFFFFFFFFFF,F:FFF,FFFFFFF:FFFFFFFF:FFFF::F,,FF,FFFF:FFFFFF,FFFF:FFFFFFFFFFFFFF:FF:FF,FF
@6155_john2anna;chr1:953762-953912 N:0:1:A
TGGAGTGTGGGCACCACCTGTGCCCTGGCCAGGAGTGGGATGTGGTGGGGGTAGCCGTGTGGCCCCCCGACCCCATGACAGACACAGGGAGGGGACTGGG
+
FFFFFFFFFFFFFFFFFFFFFFFFFFFFFFFFFFFFFFFFFFFFFFFFFFFFFFFFFFFFFFFFFFFFFF:FFFFFFFFFFF:FFFFFFFFFFFFFFFFF
@6156_merry1anna;chr1:953762-953912 N:0:1:A
AGCCGTGTGGCCCCCCGACCCCATGACAGACACAGGGAGGGGACTGGGCCACGAACCTTGAGCAGCATGCGGCACTGCTTGGGGAAGGTCAGGAAGCAGG
+
FFFFFFFFFFFFFFFFFFF:FFFFFFFFFFFFFFFFFFFFFFFFFFFFFFFFFFFFFFFFFFFFFFFFFFFFFFFFFFFFFFFFFFFFFFFFFFFFFFFF
@6157_merry1anna;chr1:953762-953912 N:0:1:A
GAGACGACGGTGTTGGCGGCCGTGCTGCGGCACATCAGCGTGCTGGTGCCCTGCTTCCTGACCTTCCCCAAGCAGTGCCGCATGCTGCTCAAGGTTCGTG
+
FFFFFFFFFFFFFFFFFFFFFFFFFFFFFFFFFFFFFFFFFFFFFFFFFFFFFFFFFFFFFFFFFFFFFFFFFFFFFFFFFFFFFFFFFFFFFFFFFFFF
@6158_merry1anna;chr1:953762-953912 N:0:1:A
TTGGGGCTTCACTGTCCCCTCCTGCCCCCAGCTGGTGTCCTGTCGGTCGGAGACGACGGTGTTGGCGGCCGTGCTGCGGCACATCAGCGTGCTGGTGCCC
+
FFFFFFFFFFFFFFFFFFFFFFFFFFFFFFFFFFFFFFFFFFFF,FFFFFFFFFFFFFFFFFFFFFFFFFFFFFFFFFFFFFFFFFFFFFFFFFFFFFFF
@6159_john2anna;chr1:953762-953912 N:0:1:A
CCTGCTTCCTGACCTTCCCCTAGCAGTGCCGCATGCTGCTCAAGGTTCGTGGCCCAGTCCCCTCCCTGTGTCTGTCATGGGGTCGGGGGGCCACACGGCT
+
FFFFFFF:FFFFFFFFFFFF:FFFFFFFFFFFFFFFFFFFFFFFFFFFFFFFFFFFFFFFFFFFFFFF,FFF:FFFFFFFFFFFFFFFFF,FFF::FFFF
@6160_john2anna;chr1:953762-953912 N:0:1:A
TGGGCACCACCTGTGCCCTGGCCAGGAGTGGGATGTGGTGGGGGTAGCCGTGTGGCCCCCCGACCCCATGACAGACACAGGGAGGGGACTGGGCCACGAA
+
FFFFFFFFFFFFFFFFFFFFFFFFFFFFFFFFFFFFFFFFFFFFFFFFFFFFFFFFFFFFFFFFFFFFFFFFFFFFFFFFFFFFFFFFFFFFFFFFFFF:
@6161_john2anna;chr1:953762-953912 N:0:1:A
ACCTTGAGCAGCATGCGGCACTGCTTGGGGAAGGTCAGGAAGCAGGGCACCAGCACGCTGATGTGCCGCAGCACGGCCGCCAACACCGTCGTCTCCGACA
+
FFFFFFFFFFFFFFFFFFFFFFFFFFFFFFFFFFFFFFFFFFFFFFF:F,FFF:FFFFFFFFFFFFFFFFFFFFFFFFFFFFFFFFFFFFFFFFFFFFFF
@6162_john2anna;chr1:953762-953912 N:0:1:A
GGACTGGGCCACGAACCTTGAGCAGCATGCGGCACTGCTTGGGGAAGGTCAGGAAGCAGGGCACCAGCACGCTGATGTGCCGCAGCACGGCCGCCAACAC
+
FFFFFFFFFFFFFFFFFFFFFFFFFFFFFFFFFFFFFFFFFFFFFFFFFFFFFFFFFFFFFFFFFFFFFFFFFFFFFFFFFFFFFFFFFFFFFFFFFFFF
@6163_merry1anna;chr1:953762-953912 N:0:1:A
CCTGAGACAGAAACCCCAGGTGGGGGTGGGGGCCAGGTGCTTCTGTGGCCTCTCTAGCCAAGCGGAGCCAGTGGAGTGTGGGCACCACCTGTGCCCTGGC
+
FFFFFFFFFFFFFFFFFFFFFFFFFFFFFFFFFFFFFFFFFFFFFFFFFFFFFFFFFFFFFFFFFFFFFFFFFFFFFFFFFFFFFFFFFFFFFFFFFFFF
@6164_merry1anna;chr1:953762-953912 N:0:1:A
GGGGCCTGGCTGTATCTGGTGGTCGGTCCTTTTTTGTATCCCAGAATACATGGGTTTGGGGCTTCACTGTCCCCTCCTGCCCCCAGCTGGTGTCCTGTCT
+
FFFFFFFFFFFFFFFFFFFFFFFFFFFFFFFFFFFFFFFFFFFFFFFFFFFFFFFFFFFFFFFFFFFFFFFFFFFFFFFFFFFFFFFFFFFFFFFFFFFF
@6165_john2anna;chr1:953762-953912 N:0:1:A
TATTCTGGTGGGGAGGGCACGGGGGCCTGGCTGTATCTGGTGGTCGGTCCTTTTTTGTATCCCAGAATACATGGGTTTGGGGCTTCACTGTCCCCTCCTG
+
FFFFFFFFFFFFFF,FFFFFFFFFFFFFFFFFFFFFFFFFFFFFFFFFFFFFFFFFFFFFFFFFFFFFFFFFFFFFFFFFFFFFFFFFFFFFFFFFFFFF
@6166_merry1anna;chr1:953762-953912 N:0:1:A
GCCTCTCTAGCCAAGCGGAGCCAGTGGAGTGTGGGCACCACCTGTGCCCTGGCCAGGAGTGGGATGTGGTGGGGGTAGCCGTGTGGCCCCCCGACCCCAT
+
FFFFFFFFFFFFFFFFFFFFFFFFFFFFFFFFFFFFFFFFFFFFFFFFFFFFFFFF:FFFFFFFFFFFFFFFFFFFFFFFFFFFFFFFFFFFFFFFFFFF
@6167_merry1anna;chr1:953762-953912 N:0:1:A
AACACCGTCGTCTCCGACAGACAGGACACCAGCTGGGGGCAGGAGGGGACAGTGAAGCCCCAAACCCATGTATTCTGGGATACAAAAAAGGACCGACCAC
+
FFFFFFFFFFFFFFFFFFFFFFFFFFFFFFFFFFFFFFFFFFFFF:FFFFFFF,FFFFFFFFFFFFFFFF:FFFFFFFFFFFFFFFFFFFFFFFFF:FFF
@6168_merry1anna;chr1:953762-953912 N:0:1:A
GGGGAAGCTTCGTGTGGACATCAAGGCTTACCTGGGCGCGGCCATACAGGTGCTAGTCTGGTGGGGAGGGCACGGGGGCCTGGCTGTATCTGGTGGTCGG
+
FF:,,,FF:FFF:FFFFFF:FFFF:FFFFFFFFFFF:,FF,:FF:FFF:FFFFFF,FFFFFFFF,:FFF:FFF,FFFFFF,FFF:F,FFFF,FFFF,FFF
@6169_merry1anna;chr1:953762-953912 N:0:1:A
CTGTCTGTCGGAGACGACGGTGTTGGCGGCCGTGCTGCGGCACATCAGCGTGCTGGTGCCCTGCTTCCTGACCTTCCCCAAGCAGTGCCGCATGCTGCTC
+
FFFFFFFFFFFFFFFFFFFFFFFFFFFFFFFFFFFFFFFF:FFFFFFFFFFFFFFFFFFFFFFFFFFFFFFFFFFFFFFFFFFFFFFFF:FFFFFFFFFF
@6170_merry1anna;chr1:953762-953912 N:0:1:A
TGGGCACCACCTGTGCCCTGGCCAGGAGTGGGATGTGGTGGGGGTAGCCGTGTGGCCCCCCGACCCCATGACAGACACAGGGAGGGGACTGGGCCACGAA
+
FFFFFFFFFFFFFFFFFFFFFFFFFFFFFFFFFFFFFFFFFFFFFFFFFFFFFF,FFFFFFFFFFFFFFF::::FFFFFFFFFF::FF:FFFFFFFF:FF
@6171_john2anna;chr1:953762-953912 N:0:1:A
CGACCCCATGACAGACACAGGGAGGGGACTGGGCCACGAACCTTGAGCAGCATGCGGCACTGCTTGGGGAAGGTCAGGAAGCAGGGCACCAGCACGCTGA
+
FFFFFFFFFFFFFFFFFFFFFFFFFFFFFFFFFFFFFFFFFFFFF:FFF:FFFFFFFFFFFFFFFFFFFFFFFFFFFFFFFFFFFFFFFFFFFFFFFFFF
@6172_john2anna;chr1:953762-953912 N:0:1:A
GGTTTGGGGCTTCACTGTCCCCTCCTGCCCCCAGCTGGTGTCCTGTCTGTCGGAGACGACGGTGTTGGCGGCCGTGCTGCGGCACATCAGCGTGCTGGTG
+
FFFFFFFFFFFFFFFFFFFFFFFFFFFFFFFFFFFFFFFFFFFFFF:F:FFFFFFFFFFFFFFFFFFFFF:FFFFFFFFFFFFFFFFFFFFFFFFFFFFF
@6173_john2anna;chr1:953762-953912 N:0:1:A
ATGCGGCACTGCTTGGGGAAGGTCAGGAAGCAGGGCACCAGCACGCTGATGTGCCGCAGCACGGCCGCCAACACCGTCGTCTCCGACAGACAGGACACCA
+
FFFFFFFFFFFFFFFFFFFFFFFFFFFFFFFFFFFFFFFFFFFFFFFFFFFFFFFFFFFFFFFFFFFFFFFFFFFF:FFFFFFFFFFFFFFFFFFFFFFF
@6174_merry1anna;chr1:953762-953912 N:0:1:A
GGGACTGCCTGAGACAGAAACCCCAGGTGGGGGTGGGGGCCAGGTGCTTCTGTGGCCTCTCTAGCCAAGCGGAGCCAGTGGAGTGTGGGCACCACCTGTG
+
FFFFFFFFFFFFFFFFFFFFFFFF:FFFFFFFFFFFFFFFFFFFFFFF:FFFFFFFFFFFFFFFFFFFFFFFFFFF:FFFFFFFFFFFFFFFFFFFFFFF
@6175_merry1anna;chr1:953762-953912 N:0:1:A
GGTCCTTTTTTGTATCCCAGAATACATGGGTTTGGGGCTTCACTGTCCCCTCCTGCCCCCAGCTGGTGTCCTGTCTGTCGGAGACGACGGTGTTGGCGGC
+
FFFFFFFFFFFFFFFFFFFFFFFFFFFFFFFFFFFFFFFFFFFFFFFFFFFFFFFFFFFFFFFFFFFFFFFFFFFFFFFFFFFFFFFFFFFFFFFFFFFF
@6176_merry1anna;chr1:953762-953912 N:0:1:A
TTTTGTATCCCAGAATACATGGGTTTGGGGCTTCACTGTCCCCTCCTGCCCCCAGCTGGTGTCCTGTCTGTCGGAGACGACGGTGTTGGCGGCCGTGCTG
+
FFFFFFFFFFFFFFFFFFFFFFFFFFFFFFFFFFFFFFFFFFFFFFFFFFFFFFFF:FFFFFFFFFFFFFFFFFFFFFFFFFFFFFFFFFFFFFFFFFFF
@6177_merry1anna;chr1:953762-953912 N:0:1:A
GTCCTTTTTTGTATCCCAGAATACATGGGTTTGGGGCTTCACTGTCCCCTCCTGCCCCCAGCTGGTGTCCTGTCTGTCGGAGACGACGGTGTTGCCGGCC
+
FFFFFFFFFFFFFFFFFFFFFFFFFFFFFFFFFFFFFFFFFFFFFFFFFFFFFFFFFFFFFFFFFFFFFFFFFFFFFFFFFFFFFFFFFFFFFFFFFFFF
@6178_john2anna;chr1:953762-953912 N:0:1:A
CGGCCATACAGGTGCTATTCTGGTGGGGAGGGCACGGGGGCCTGGCTGTATCTGGTGGTCGGTCCTTTTTTGTATCCCAGAATACATGGGTTTGGGGCTT
+
FFFFFFFFFFFFFFFFFFFFFFFFFFFFFFFFFFFFFFFFFFFFFFFFFFFFFFFFFFFFFF:FFFFFFFFFFFFFFFFFFFFFFFFFFFFFFFFFFFFF
@6179_merry1anna;chr1:953762-953912 N:0:1:A
ACAGGGAGGGGACTGGGCCACGAACCTTGAGCAGCATGCGGCACTGCTTGGGGAAGGTCAGGAAGCAGGGCACCAGCACGCTGATGTGCCGCAGCACGGC
+
FFFFFFFFFFFFFFFFFFFFFFFFFFFFFFFFFFFFFFFFFFFFFFFFFFFFFFFF:FFFFFFFFFFFFFFFFFFFFFFFFFFFFFFFFFFFFFFFFFFF
@6180_john2anna;chr1:953762-953912 N:0:1:A
GGTGTTGGCGGCCGTGCTGCGGCACATCAGCGTGCTGGTGCCCTGCTTCCTGACCTTCCCCAAGCAGTGCCGCATGCTGCTCAAGGTTCGTGGCCCAGTC
+
FFFFFFFFFFFFFFFFFFFFFFFFFFFFFFFFFFFFFFFFFFFFFFFFFFFFFFFFFFFFFFFFFFFFFFFFFFFFFFFFFFFFFFFFFFFFFFFFFFFF
@6181_john2anna;chr1:953762-953912 N:0:1:A
GACAGACACAGGGAGGGGACTGGGCCACGAACCTTGAGCAGCATGCGGCACTGCTTGGGGAAGGTCAGGAAGCAGGGCACCAGCACGCTGATGTGCCGCA
+
FFFFFFFFFFFFFFFFFFFFFFFFFFFFFFFFFFFFFFFFFFFFF,FFFF:FFFFF:FFFFFF,FFFFFFFFFFFFFFFFFFFFFF:FFFFFFFFFFFFF
@6182_john2anna;chr1:953762-953912 N:0:1:A
GTGGTCGGTCCTTTTTTGTATCCCAGAATACATGGGTTTGGGGCTTCACTGTCCCCTCCTGCCCCCAGCTGGTGTCCTGTCTGTCGGAGACGACGGTGTT
+
FFFFFFFF:FFFFFFFFFFFFFFFFFFFFFFFFFFFFFFFFFFFFFFFFFFFFFFFFFFFFFFFFFFFFFFFFFFFFFFFFFFFFFFFFFFFFFFFFFFF
@6183_john2anna;chr1:953762-953912 N:0:1:A
CTGTATCTGGTGGTCGGTCCTTTTTTGTATCCCAGAATACATGGGTTTGGGGCTTCACTGTCCCCTCCTGCCCCCAGCTGGTGTCCTGTCTGTCGGAGAC
+
FFFFFFFFFFFFFFFFFFFFFFFFFFFFFFFFFFFFFFFFFFFFFFFFFFFFFFFFFFFFFFFFFFFFFFFFFFFFFFFFFFFFFFFFF:FFFFFFFFFF
@6184_john2anna;chr1:953762-953912 N:0:1:A
GGGAGGGCACGGGGGCCTGGCTGTATCTGGTGGTCGGTCCTTTTTTGTATCCCAGAATACATGGGTTTTGGGCTTCACTGTCCCCTCCTGCCCCCAGCTG
+
FFFFFFFF:FFFFFFFFF:FFFFFFFFF,FFFFFFF:FFFFFFFFFFF,F:FF:FFFF:F:FFFFFFF,FFFFFF:FF:FFFFFFFF:FFF:FFFF,FFF
@6185_merry1anna;chr1:953762-953912 N:0:1:A
CAGGTGGGGGTGGGGGCCAGGTGCTTCTGTGGCCTCTCTAGCCAAGCGGAGCCAGTGGAGTGTGGGCACCACCTGTGCCCTGGCCAGGAGTGGGATGTGG
+
FFFFFFFFFFFFFFFFFFFFFFFFFFFFFFFFFFFFFFFFFFFFFFFFFFFFFFFFFFFFFFFFFFFFFFFFFFFFFFFFFFFFFFFFFFFFFFF:FFFF
@6186_john2anna;chr1:953762-953912 N:0:1:A
CGACCCCATGACAGACACAGGGAGGGGACTGGGCCACGAACCTTGAGCAGCATGCGGCACTGCTTGGGGAAGGTCAGGAAGCAGGGCACCAGCACGCTGA
+
FFFFFFFFFFFFFFFFFFFFFFFFFFFFFFFFFFFFFFFFFFFFFFFFFFFFFFFFFFFFFFFFFFFFFFFFFFFFFFFFFFFFFFFFFFFFFFFFFFFF
@6187_merry1anna;chr1:953762-953912 N:0:1:A
CCCCTCCTGCCCCCAGCTGGTGTCCTGTCTGTCGGAGACGACGGTGTTGGCGGCCGTGCTGCGGCACATCAGCGTGCTGGTGCCCTGCTTCCTGACCTTC
+
FFFFFFFFFFFFFFFFFFFFFFFFFFFFFFFFFFFFFFFFFFFFFFFFFFFFFFFF,FFFFFFFFFFFFFFFFFFFFFF:FFFFFFFFFFFFFFFFFFF:
@6188_john2anna;chr1:953762-953912 N:0:1:A
GCTTCGTGTGGACATCAAGGCTTACCTGGGCTCGGCCATACAGGTGCTATTCTGGTGGGGAGGGCACGGGGGCCTGGCTGTATCTGGTGGTCGGTCCTTT
+
FFFFFFFFFFFFFFFFFFFFFFFFFFFFFFFFFFFFFFFFFFFFFFFFFFFFFFFFFFFFFFFFFFFFFFFFFFFFF,FFF,FFFFFFFFFFFFFFFFFF
@6189_john2anna;chr1:953762-953912 N:0:1:A
AACCCCAGGTGGGGGTGGGGGCCAGGTGCTTGTGTGGCCTCTCTAGCCAAGCGGAGCCATTGTAGTGTGGGCACCACCTGTGCCCTGGCCAGGAGTGGGA
+
FFF,FF,FFFFF:FFFFFFFFFFFFF:FFF:,FFFFF,FF:FFFFFFFF:FFFF:F,FF,FF,,FFFF::FFFF,FFFFFFF:FFFFF:FFFF:FFFFFF
@6190_john2anna;chr1:953762-953912 N:0:1:A
AGCTTCGTGTGGACATCAAGGCTTACCTGGGCTCGGCCATACAGGTGCTATTCTGGTGGGGAGGGCACGGGGGCCTGGCTGTATCTGGTGGTCGGTCCTT
+
FFFFFFFFFFFFFFFFFFFFFFFFFFFF:FFFFFFFFFFFFFFFFFFFFFFFFFFFFFFFFFFFFFFFFFFFFF:FFFFFFFFFFFFFFFFFFFFFFFFF
@6191_merry1anna;chr1:953762-953912 N:0:1:A
TGCTTGGGGAAGGTCAGGAAGCAGGGCACCAGCACGCTGATGTGCCGCAGCACGGCCGCCAACACCGTCGTCTCCGACAGACAGGACACCAGCTGGGGGC
+
FFFFFFFFFFFFFFFFFFFFFFFFF,FFFFF:FFFFFFFFFFFFFFFFFFFFFFFFFFFFFFFFFFFFFFFFFFFFFFFFFFFFFFFFFF:FFFFFFFFF
@6192_merry1anna;chr1:953762-953912 N:0:1:A
TGAGACAGAAACCCCAGGTGGGGGTGGGGGCCAGGTACTTCTGTGGCCTCTCTAGCCAAGCGGAGCCAGTGGAGTGTGGGCACCACCTGTGCCCTGGCCA
+
FFFFFFFFFFFFFFFFFFFF:FFFFFFFFFFFFFFFFFFFFFFFFFFFFFFF,FFFFFFFFFFFFFFFFFFFFFFFFFFFFFFFFFFFFFFFF,FFFFFF
@6193_merry1anna;chr1:953762-953912 N:0:1:A
CCCAGTCCCCTCCCTGTGTCTGTCATGGGGTCGGGGGGCCACACGGCTACCCCCACCACATCCCACTCCTGGCCAGGGCACAGGTGGTGCCCACACTCCA
+
FFFFFF:FFFFFFFFFFFFFFFFFFFFFFFFFFFFFF:FFF:FF:FFFFFFFFFFFFFFFFFFFFFFFFFFFFFFFFFFFFFFFFFFFFFFFFFFFFFFF
@6639_john2anna;chr1:953984-954102 N:0:1:A
CGACAGACAGGACACCAGCTGGGGGCAGGAGGGGACAGTGACGCCCCAAACCTATGTATTCTGGGATACAAAAAAGGACCGACCACCAGATACAGCCAGG
+
FFFFFFFFFFFFFFFFFFFFFF:FFFF:FF:FF:,FFF:FF,:FFFFFFFFF,F:FFFFFFF,FFF:FF,,FFFFF:FF:FF:,FFFFFF:FFFFFFFFF
@6640_merry1anna;chr1:953984-954102 N:0:1:A
CACCAGAATAGCACCTGTATGGCCGAGCCCAGGTAAGCCTTGATGTCCACACGAAGCTTCCCCCAGAGCGGGCTGCTGGACGGCTGCAGCATCCTGCAGA
+
FFFFFFFFFFFFFFFFFFFFFFFFFFFFFFFFFFFFFFFFFFFFFFFFFFFFFFFFFFFFFFFFFFFFFFFFFFFFFFFFFFFFFFFFFFFFFFFFFFFF
@6641_john2anna;chr1:953984-954102 N:0:1:A
GTGGACATCAAGGCTTACCTGGGCTCGGCCATACAGGTGCTATTCTGGTGGGGAGGGCACGGGGGCCTGGCTGTATCTGGTGGTCGGTCCTTTTTTGTAT
+
FFFFFFFFFFFFFFFFFFFFFFFFFFFFFFFFFFFFFFFFFFFFFFFFFFFFFFFFFFFFFFFFFFFFFFFFFFFFFFFFFFFFFFFFFFFFF:FFFFFF
@6642_john2anna;chr1:953984-954102 N:0:1:A
TCCTCCTAAGCCCCTGTGTCTGTCCAGCTGTAAGGGGCCCTGAGCTTTTTTGAGTGGAGAGACGGGGGGTCTCTGCAGAGTCGTAGAGGCTATGCTGGCC
+
FFFFFFFFFFFFFFFFFFFFFFFFFFFFFFFFFFFFFFFFFFFFFFFFFFFFFFFFFFFFFFFFFFFFFFFFFFFFFFFFFFFFFFFFFFFFFFFFFFFF
@6643_merry1anna;chr1:953984-954102 N:0:1:A
TAAGGGGCCCTGAGCTTTTTTGAGTGGAGAGACGGGGGGTCTCTGCAGAGTCGTAGAGGCTATGCTGGCCAGGGCACGCGCCAACATGCTGAGCAGCCTC
+
FFFFFFFFFFFFFFFFFFFFFFFFFFFFFFFFFFFFFFFFFFFFFFFFFFFFFFFFFFFFFFFFFF:FFFFFFFFFFFFFFFFFFFFFFFFFFFFFFFFF
@6644_john2anna;chr1:953984-954102 N:0:1:A
TACAGCCAGGCCCCCGTGCCCTCCCCACCAGAATAGCACCTGTATGGCCGAGCCCAGGTAAGCCTTGATGTCCACACGAAGCTTCCCCCAGAGCGGGCTG
+
FFFFFFFFFFFFFFFFFFFFFFFFFFFFFFFFFFFFFFFFFFFFFFFFFFFFFFFFFFFFFFFFFFFFFFFFFFFFFF:FFFFFFFFFFFFFFFFFFFFF
@6645_merry1anna;chr1:953984-954102 N:0:1:A
CAGTGAAGCCCCAAACCCATGTATTCTGGGATACAAAAAAGGACCGACCACCAGATACAGCCAGGCCCCCGTGCCCTCCCCACCAGAATAGCACCTGTAT
+
FFFFFFFFFFFFFFFFFFFFFFFFFFFFFFFFFFFFFFFFFFFFFFFFFFFFFFFFFFFFFFFFFFFFFFFFFFFFFFFFFFFFFFFFFFFFFFFFFFFF
@6646_merry1anna;chr1:953984-954102 N:0:1:A
ACAGGACACCAGCTGGGGGCAGGAGGGGACAGTGAAGCCCCAAACCCATGTATTCTGGGATACAAAAAAGGACCGACCACCAGATACAGCCAGGCCCCCG
+
FFFFFFFF:FFFFFFFFF,FFFFFFFFFFFFFFFFFFFFFFFFF:FFFFFFFFFFFFFFFFFFFFFF:FFFFFFFFFFFFFF:FF:FFFF:FFFFFFFFF
@6647_merry1anna;chr1:953984-954102 N:0:1:A
CAGCCCGCTCTGGGGGAAGCTTCGTGTGGACATCAAGGCTTACCTGGGCTCGGCCATACAGGTGCTATTCTGGTGGGGAGGGCACGGGGGCCTGGCTGTA
+
FFFFFFFFFFFFFFF:FFFFFFFFFFFFFFFFFFFFFFFFFFFFFFFFFFFFFFFFFFFFFFFFFFFFFFFFFFFFFFFFFFFFFFFFFFFFFFFFFFFF
@6648_john2anna;chr1:953984-954102 N:0:1:A
TCTCCGACAGACAGGACACCAGCTGGGGGCAGGAGGGGACAGTGAAGCCCCAAACCCATGTATTCTGGGATACAAAAAAGGACCGACCACCAGATACAGC
+
FFFFFFFFFFFFFFFFFFFFFFFFFFFFFFFFFFF:FFFFFFFFFFFFFFFFFFFFFFFFFFFFF:FFF::F,FFFF:::FFF:FFF::FFFFFFFFFFF
@6649_john2anna;chr1:953984-954102 N:0:1:A
GGTGCTATTCTGGTGGGGAGGGCACGGGGGCCTGGCTGTATCTGGTGGTCGGTCCTTTTTTGTATCCCAGAATACATGGGTTTGGGGCTTCACTGTCCCC
+
FFFFFFFFFFFFFFFFFFFFFF,FFFFFFFFFFFFFFFFFFFFFFFFFFFFFFFFFF,FFFFFFFFFFFFFFFFFFF:FFFFFFFFFFFFFFFFFF:FFF
@6650_john2anna;chr1:953984-954102 N:0:1:A
GGCAGGAGGGGACAGTGAAGCCCCAAACCCATGTATTCTGGGATACAAAAAAGGACCGACCACCAGATACAGCCAGGCCCCCGTGCCCTCCCCACCAGAA
+
FFFFFFFFFFFFFFFFFFFFFFFFFFFFFFFFFFFFFFFFFFFFFFFFFFFFFFFFFFFFFFFFFFFFFFFFFFFFFFFFFFFFFFFFFFFFFFFFFFFF
@6651_john2anna;chr1:953984-954102 N:0:1:A
AGGACCGACCACCAGATACAGCCAGGCCCCCGTGCCCTCCCCACCAGAATAGCACCTGTATGGCCGAGCCCAGGTAAGCCTTGATGTCCACACGAAGCTT
+
FFFFFFFFFFFFFFFFFFFFFFFFFFFFFFFFFFFFF:FFFF:FFFFFFFFFFFFFFFFFFFFFFFFFFFFFFFFFFFFFF:FFFFFFFFFFFFFFFFFF
@6652_john2anna;chr1:953984-954102 N:0:1:A
GGGGTGGGTGGTCTCTCTGCAGGATGCTGCAGCCGTCCAGCAGCCCGCTCTGGGGGAAGCTTCGTGTGGACATCAAGGCTTACCTGGGCTCGGCCATACA
+
FFFFFFFFFFFFFFFFFFFFFFFFFFFFFFFFFF:FFFF:FFFFFFF:FFFFFFFFFFFFFFF:FFFFFFFFFFF:,FFFFFF,FFFFFFFFFFF:FFFF
@6653_merry1anna;chr1:953984-954102 N:0:1:A
GGATACAAAAAAGGACCGACCACCAGATACAGCCAGGCCCCCGTGCCCTCCCCACCAGAATAGCACCTGTATGGCCGAGCCCAGGTAAGCCTTGATGTCC
+
FFFFFFFFFFFFFFFFFFFFFFFFFFFFFFFFFFFFFFFF:FFFFFFFFFFFFFFFFFFFFFFFFFFFFFFFFFFF:FFFFFFFFFFFFFFFFFFFFFFF
@6654_john2anna;chr1:953984-954102 N:0:1:A
GCACGCTGATGTGCCGCAGCACGGCCGCCAACACCGTCGTCTCCGACAGACAGGACACCAGCTGGGGGCAGGAGGGGACAGTGAAGCCCCAAACCCATGT
+
FFFFF:FFFFFFFFFFFFFFFFFFFFFFFFFFFFFFFF::FFFFFFFFFFFFFFFFFFFFFFFFFFFF:FFFFFFFFFFFFFFFFFFFFFFFFFFFFFFF
@6655_merry1anna;chr1:953984-954102 N:0:1:A
ACCTGGGCTCGGCCATACAGGTGCTATTCTGGTGGGGAGGGCACGGGGGCCTGGCTGTATCTGGTGGTCGGTCCTTTTTTGTATCCCAGAATACATGGGT
+
FFFFF:FFFFFFFFFFFFFFFFFFFFFFFFFFF:FFFFFFF:FFFFFFFFFFFFFFFFFFFFFFFFFFFFFFFFFFFFFFFFFFFFFFFFFFFFFFFFFF
@6656_john2anna;chr1:953984-954102 N:0:1:A
ACCTGGGCTCGGCCATACAGGTGCTATTCTGGTGGGGAGGGCACGGGGGCCTGGCTGTATCTGGTGGTCGGTCCTTTTTTGTATCCCAGAATACATGGGT
+
FFFFFFFFFFFFFFFFFFFFFFFFFFFFFFFFFF:FFFFFFFFFFFFFFFFFFFFFFFFFFFFFFFFFFFFFFFFFFFFFFFFFFFFFFFFFFFFFFFFF
@6657_john2anna;chr1:953984-954102 N:0:1:A
CCCACCAGAATAGCACCTGTATGGCCGAGCCCAGGTAAGCCTTGATGTCCACACGAAGCTTCCCCCAGAGCGGGCTGCTGGACGGCTGCAGCATCCTGCA
+
FFFFFFFFFFFFFFFFFFFFFFFFFFFFFFFFFFFFFFFFFFFFFFFFFFFFFFFFFFFFFFFFFFFFFFFFFFFFFFFFFFFFFFF::FFFFFFF:FFF
@6658_john2anna;chr1:953984-954102 N:0:1:A
TGCTGAGCAGCCTCGCGTCCGAGCCGTGGGGCCTCCCAGCCAGGGGTGGGTGGTCTCTCTGCAGGATGCTGCAGCCGTCCAGCAGCCCGCTCTGGGGGAA
+
FFFF:FFFFFFFFFFFFFF,FFFFFFFFFFFFFFFFFFFFFFFFFFFFFFFFFFFFFFFFFFFFFFFFFFFFFFFFFFFFFFFFFFFFFFFFFFFFFFFF
@6659_john2anna;chr1:953984-954102 N:0:1:A
CTGTAAGGGGCCCTGAGCTTTTTTGAGTGGAGAGACGGGGGGTCTCTGCAGAGTCGTAGAGGCTATGCTGGCCAGGGCACGCGCCAACATGCTGAGCAGC
+
FFFFFFFFFFFFFFFFFFFFFFFFFFFFFFFFFFFFFFFFFFFF,FFFFFFFFFFFFFFFFFFFFFFFFFFFFFFFFFFFFFFFFFFFFFFFFFFFFFFF
@6660_merry1anna;chr1:953984-954102 N:0:1:A
GGACATCAAGGCTTACCTGGGCTCGGCCATACAGGTGCTATTCTGGTGTGGAGGGCACGGGGGCCTGGCTGTATCTGGTGGTCGGTCCTTTTTTGTATCC
+
:FF,FFFF,FFFFFFFF:FFFFF:,FFFFFFFFF:,FFFFFFFF:F:F,F,FFF:FFFFFFFFFF::FFF:FFFFFFF:FFF,FFFFFFFFF:FFFFF,F
@6661_merry1anna;chr1:953984-954102 N:0:1:A
CGAAGCTTCCCCCAGAGCGGGCTGCTGGACGGCTGCAGCATCCTGCAGAGAGACCACCCACCCCTGGCTGGGAGTCCCCACGGCTCGGACGCGAGGCTGC
+
FFFFFFFFFFFFFFFFFF:FFFFFFFFFFFFFFFFFFFFFFFFFFFFFFFFFFFFFF:FFFFFFFFFFFFF::F,FFFFFFFFFFFFFFFFFFFFFFF:F
@6662_merry1anna;chr1:953984-954102 N:0:1:A
CGGGCTGCTGGACGGCTGCAGCATCCTGCAGAGAGACCACCCACCCCTGGCTGGGAGGCCCCACGGCTCGGACGCGAGGCTGCTCAGCATGTTGGCGCGT
+
FFFFFFFFFFFFFFFFFFFFFFFFFFFFFFFFFFFFFFFFFFFFFFFFFFFFFFFFFFFFFFFFFFFFFFFFFFFFFFFFFFFFFFFFFFFFFFFFFFFF
@6663_john2anna;chr1:953984-954102 N:0:1:A
CAGCACGCTGATGTGCCGCAGCACGGCCGCCAACACCGTCGTCTCCGACAGACAGGACACCAGCTGGGGGCAGGAGGGGACAGTGAAGCCCCAAACCCAT
+
FFFFFFFFFFFFFFFFFFFFFFFFFFFFFFFFFFFFFFFFFFFFFFFFFFFFFFFFFFFFFFFFFFF:FFFFFFFFFFFFFFFFFFFFFFFFFFFFFFFF
@6664_john2anna;chr1:953984-954102 N:0:1:A
AAAAGGACCGACCACCAGATACAGCCAGGCCCCCGTGCCCTCCCCACCAGAATAGCACCTGTATGGCCGAGCCCAGGTAAGCCTTGATGTCCACACGAAG
+
FFFFFFFFFFFFFFFFFFFFFFFFFFFFFFFFFFFFFFFFFFFFFFFFFFFFFFFFFFFFFFFFFFFFFFFFFFFFFFFFFFFFFFFFFFFFFFFFF:FF
@6665_john2anna;chr1:953984-954102 N:0:1:A
GGAGGGGACAGTGAAGCCCCAAACCCATGTATTCTGGGATACAAAAAAGGACCGACCACCAGATACAGCCAGGCCCCCGTGCCCTCCCCACCAGAATAGC
+
FFFFFFFFFFFFFFFFFFFFFFFFFFFFFFFFFFFFFFFFFFFFFFFFFFFFFFFFFFFFFFFFFFFFFFFFFFFFFFFFFFFFFFFFFFFFFFFFFFFF
@6666_merry1anna;chr1:953984-954102 N:0:1:A
CGACCACCAGATACAGCCAGGCCCCCGTGCCCTCCCCACCAGAATAGCACCTGTATGGCCGAGCCCAGGTAAGCCTTGATGTCCACACGAAGCTTCCCCC
+
FFFFFFFFFFFFFFFFFFF:FFFFFFFFFFFFFFFFFFFFFFFFFFFFFFFFFFFFFFFFFFFFFFFFFFFFFFFFFFFFFFFFFFFFFFFFFFFFFFFF
@6667_john2anna;chr1:953984-954102 N:0:1:A
GGGGACAGTGAAGCCCCAAACCCATGTATTCTGGGATACAAAAAAGGACCGACCACCAGATACAGCCAGGCCCCCGTGCCCTCCCCACCAGAATAGCACC
+
FFFFFFFFFFFFFFFFFFFFFFFFFFFFFFFFFFFFFF:FFFFFFFFFFFFFF:FFFFFFFFFFFFFFFFFFFFFFFFFFFFFFFFFFFFFFFFFFF::F
@6668_john2anna;chr1:953984-954102 N:0:1:A
GGGAAGCTTCGTGTGGACATCAAGGCTTACCTGGGCTCGGCCATACAGGTGCTATTCTGGTGGGGAGGGCACGGGGGCCTGGCTGTATCTGGTGGTCGGT
+
FFF,FFFFFFFFFFFFFF:FFFFFFFFFFFFFFFFFFFFFFFFFFFFFFFFFFFFFFFFFFF:FFFFFFFFFF:FFFFFFFFFFFFFFFFFFFFFFFFFF
@6669_john2anna;chr1:953984-954102 N:0:1:A
CGGGGGGTCTCTGCAGAGTCGTAGAGGCTATGCTGGCCAGGGCACGCGCCAACATGCTGAGCAGCCTCGCGTCCGAGCCGTGGGGCCTCCCAGCCAGGGG
+
FFFFFFFFFFFFFFFFFFFFFFFFFFFFFFFFFFFFFFFFFFFFFFFFFFFFFFFFFFFFF,FFFFFFFFFFFFFFFFFFFFFFFFFFFFFFFFFFFFFF
@6670_merry1anna;chr1:953984-954102 N:0:1:A
AAAGGACCGACCACCAGATACAGCCAGGCCCCCGTGCCCTCCCCACCAGAATAGCACCTGTATGGCCGAGCCCAGGTAAGCCTTGATGTCCACACGAAGC
+
FFFFFFFFFFFFFFFFFFFFFFFFFFFFFFFFFFFFFFFFFFFFFFFFFFFFFFFFFFFFFFFFFFFFFFFFFFFFFFFFFFFFFFFFFFFFFFFFF:FF
@6671_john2anna;chr1:953984-954102 N:0:1:A
GCCAACACCGTCGTCTCCGACAGACAGGACACCAGCTGGGGGCAGGAGGGGACAGTGAAGCCCCAAACCCATGTATTCTGGGATACAAAAAAGGACCGAC
+
FFFFFFFFFFFFFFFFFFFFFFFFFFFFFFFFFFFFFFFFFFFFFFFFFFFFFFFFFFFFFFFFFFFFFFFFFFFFFFFFFFFFFFFFFFFFFFFFFFFF
@6672_john2anna;chr1:953984-954102 N:0:1:A
CGGGGGGTCTCTGCAGAGTCGTAGAGGCTATGCTGGCCAGGGCACGCGCCAACATGCTGAGCAGCCTCGCGTCCGAGCCGTGGGGTCTCCCAGCCAGGGG
+
FFFFFFFFFFFFFFFFFFFFFFFFFFFFFFFFFFFFFFFFFFFFFFFFFFFFFFFFFFFFF:FFFFFFFFFFFFFFFFFFFFFFFFFFFFFFFFFFFFFF
@6673_merry1anna;chr1:953984-954102 N:0:1:A
GTCTGTCCAGCTGTAAGGGGCCCTGAGCTTTTTTGAGTGGAGAGACGGGGGGTCTCTGCAGAGTCGTAGAGGCTATGCTGGCCAGGGCACGCGCCAACAT
+
FFF:FFFFFFFFFFFFFFFFFFFFFFFFFFFFFFFFFFFFFFFFFF:FFFFFFFFFFFFFFFFFFFFFFFFFFFFFFFFFFFFFFFFFFFFFFFFFFFFF
@6674_john2anna;chr1:953984-954102 N:0:1:A
TCCGAGCCGTGGGGCCTCCCAGCCAGGGGTGGGTGGTCTCTCTGCAGGATGCTGCAGCCGTCCAGCAGCCCGCTCTGGGGGAAGCTTCGTGTGGACATCA
+
FFFFFFFFFFFF:FFFFFFFFFFFFFFFFFFFFFFFFFFFFFFFFFFFFFFFF:FFFFFFFFFFFFFFFFFFFFFFFFF:F:FFFFFFFFFFFFFFFFFF
@6675_john2anna;chr1:953984-954102 N:0:1:A
AGGGCACCAGCACGCTGATGTGCCGCAGCACGGCCGCCAACACCGTCGTCTCCGACAGACAGGACACCAGCTGGGGGCAGGAGGGGACAGTGAAGCCCCA
+
FFFFFFFFFFFFFFFFFFFFFFFFFFFFFFFFFFFFFFFFFFFFFF:FFFFFFFFFFFFFFFFFFFFFFFFFFFFFFFFFFFFFF:FFFFFFFFFFFFFF
@6676_john2anna;chr1:953984-954102 N:0:1:A
CCGAGCCCAGGTAAGCCTTGATGTCCACACGAAGCTTCCCCCAGAGCGGGCTGCTGGACGGCTGCAGCATCCTGCAGAGAGACCACCCACCCCTGGCTGG
+
FFFFFFFFFFFFFFFFFFFFFFFFFFFFFFFFFFFFFFFFFFFFFFFFFFFFFFFFFFFFFFFFFFFFFFFFFFFFFFFFFFF:FFFFFFFFFFFFFFFF
@6677_merry1anna;chr1:953984-954102 N:0:1:A
AGGGGCCCTGAGCTTTTTTGAGTGGAGAGACGGGGGGTCTCTGCAGAGTCGTAGAGGCTATGCTGGCCAGGGCACGCGCCAACATGCTGAGCAGCCTCGC
+
FFFFFFFFFFFFFFFFFFFFFFFF:FFFFFFFFFFFFFFFFFFFFFFFFFFF:F:FFFFFFFFFFFFFFFFFFFFFFFFFFFFFFFFFFFFFFFFFFFFF
@6678_merry1anna;chr1:953984-954102 N:0:1:A
AGGGGACAGTGAAGCCCCAAACCCATGTATTCTGGGATACAAAAAAGGACCGACCACCAGATACAGCCAGGCCCCCGTGCCCTCCCCACCAGAATAGCAC
+
F:F:F:F,FFF,FFFFF:FFF,FFF,,FFFFF,FFFFF,F::FF:F,FFF,FF::::FFFF,F,F:F,FFFF:,:,F,,F:F:FFFFFFFFFFFFFFFFF
@6679_john2anna;chr1:953984-954102 N:0:1:A
GCTGTAAGGGGCCCTGAGCTTTTTTGAGTGGAGAGACGGGGGGTCTCTGCAGAGTCGTAGAGGCTATGCTGGCCAGGGCACGCGCCAACATGCTGAGCAG
+
FFFFFFFFFFFFFFFFFFFFFFFFFFFFFFFFFFFFFFFFFFFFFFFFFFFFFFFF:FFFFFFFFFFFFFFFFFFFFFFFFFFFFFFFFFFFFFFFFFFF
@6680_merry1anna;chr1:953984-954102 N:0:1:A
TGTGGACATCAAGGCTTTCCTGGGCTCGGCCATACAGGTGCTATTCTGGTGGGGAGGGCACGGGGGCCTGGCTGTATCTGGTGGTCGGTCCTTTTTTGTA
+
FFFFFFFFFF:FFFFFFFFFFFFFFFFFFFFFFFF:FFFFFFFFFF:FFFFFFFFFFFFFFFFFFFFFFFFFFFFFFFFFFFFFFFFFFFFFFFFFFFFF
@6681_merry1anna;chr1:953984-954102 N:0:1:A
TAAGCCTTGATGTCCACACGAAGCTTCCCCCAGAGCGGGCTGCTGGACGGCTGCAGCATCCTGCAGAGAGACCACCCACCCCTGGCTGGGAGGCCCCACG
+
FFF:FFFFFFFFFFFFFFFFFFFFFFFFFFFFFFFFFFFFFFFFFFFFFFFFFFFFFFFFFFFFFFFFFFFFFFFFFFFF:FF,FFFFFFFFFFFFFFFF
@6682_merry1anna;chr1:953984-954102 N:0:1:A
TGAGCAGCCTCGCGTCCGAGCCGTGGGGCCTCCCAGCCAGGGGTGGGTGGTCTCTCTGCAGGATGCTGCAGCCGTCCAGCAGCCCGCTCTGGGGGAAGCT
+
FFFFFFFFFFFFFFFFFFFFFFFFFFFFFFFFFFFFFFFFFFFFFFFFFFFFFFFFFFFFFFFFFFFFFFFFFFF:FFFFFFFFFFFFFFFFFFFFFFFF
@6683_merry1anna;chr1:953984-954102 N:0:1:A
CTGAGCTTTTTTGAGTGGAGAGACGGGGGGTCTCTGCAGAGTCGTAGAGGCTATGCTGGCCAGGGCACGCGCCAACATGCTGAGCAGCCTCGCGTCCGAG
+
FFFFFFFFFFFFFFFFFFFFFFFFFFFFFFFFFFFFFFFFFFFFFFFFFFFFFFFFFFFFFFFFFFFFFFF:FFFFFFFFFFFFFFFFFFF:FFFFFFFF
@6684_john2anna;chr1:953984-954102 N:0:1:A
AGTGAAGCCCCAAACCCATGTATTCTGGGATACAAAAAAGGACCGACCACCAGATACAGCCAGGCCCCCGTGCCCTCCCCACCAGAATAGCACCTGTATG
+
FFFFFFFFFFFFFFF,FFFFFFFFFFFFFFFFFFFFFFFFFFFFFFFFFFFFFFFFFFFFFFFFFFFFFFFFFFFFFFFFFFFFFFFFFFFFFFFFFFFF
@6685_merry1anna;chr1:953984-954102 N:0:1:A
GGTCTCTCTGCAGGATGCTGCAGCCGTCCAGCAGCCCGCTCTGGGGGAAGCTTCGTGTGGACATCAAGGCTTACCTGGGCTCGGCCATACAGGTGCTATT
+
FFFFFFFFFFFFFFFFFFFFFFFFFFFFFFFFFFFFFFFFFFFFFFFFFFFFFFFFFFFFFFFFFFFFFFFFFFFFFFFFFFFFFFFFFFFFFFFFFFFF
@6686_merry1anna;chr1:953984-954102 N:0:1:A
AAGCAGGGCACCAGCACGCTGATGTGCCGCAGCACGGCCGCCAACACCGTCGTCTCCGACAGACAGGACACCAGCTGGGGGCAGGAGGGGACAGTGAAGC
+
FFFFFFFFFFFFFFFFFFFFFFFFFFFFFFFFFFFFFFFFFFFFFFFFFFFFFFFFFFFFFFFFFFFFFFFFFFF:FFFFFFFFFFFFFFFFFFFFFFF,
@6687_john2anna;chr1:953984-954102 N:0:1:A
CGTCGTCTCCGACAGACAGGACACCAGCTGGGGGCAGGAGGGGACAGTGAAGCCCCAAACCCATGTATTCTGGGATACAAAAAAGGACCGACCACCAGAT
+
FFFFFFFFFFFFFFFFFFFFF:FFFFF:FFFFF,FFFFFFFFFFFFFF:FFF:FFFFFFFFFFFFFFFFFFFFFFFFFFFFFFFFFFFFFFFFFFFFFFF
@6688_merry1anna;chr1:953984-954102 N:0:1:A
CATGCTGAGCAGCCTCGCGTCCGAGCCGTGGGGCCTCCCAGCCAGGGGTGGGTGGTCTCTCTGCAGGATGCTGCAGCCGTCCAGCAGCCCGCTCTGGGGG
+
FFFFFFFFFFFFFFFFFFFFFFFFF::FF::FFFFFFFFFFFFFFFFFFFFFFFF,FFFFFFFFFFFFFFFFFFFFFFFFFFFF:F:F:F::FFFFFFFF
@6689_merry1anna;chr1:953984-954102 N:0:1:A
CTGGCCAGGGCACGCGCCAACATGCTGAGCAGCCTCGCGTCCGAGCCGTGGGGCCTCCCAGCCAGGGGTGGGTGGTCTCTCTGCAGGATGCTGCAGCCGT
+
FFFFFFFFFFFFFFFFFFFFFFFFFFFFFFFFFFFFFFFFFFFFFFFFFFFFFFFFFFFFFFFFFFFFFFFFFF:FFFFFFFFFFFFFFFFFFFFFFFFF
@6690_john2anna;chr1:953984-954102 N:0:1:A
CACGAAGCTTCCCCCAGAGCGGGCTGCTGGACGGCTGCAGCATCCTGCAGAGAGACCACCCACCCCTGGCTGGGAGGCCCCACGGCTCGGACGCGAGGCT
+
FFFFFFFFFFFFFFFFFFFFFFFFFFFFFFFFF:FFFFFFFFFFFFFFFFFFFFFFFFFFFFFFFFFFFFFFFFFFFFFFFFFFFFFFFFFFFFFFFFFF
@6691_john2anna;chr1:953984-954102 N:0:1:A
TCTCTCTGCAGGATGCTGCAGCCGTCCAGCAGCCCGCTCTGGGGGAAGCTTCGTGTGGACATCAAGGCTTACCTGGGCTCGGCCATACAGGTGCTATTCT
+
FFFFFFFFFFFFFFFFFFFFFFFFFFFFFFFFFFFFFFFFFFFFFFFFFFFFF,FFFFFFFFFFFFFFFF,FFFFFFFF:FFFFFFFFFFFFFFFFFFF:
@6692_merry1anna;chr1:953984-954102 N:0:1:A
GACGGGGGGTCTCTGCAGAGTCGTAGAGGCTATGCTGGCCAGGGCACGCGCCAACATGCTGAGCAGCCTCGCGTCCGAGCCGTGGGGCCTCCCAGCCAGG
+
FFFFFFFFFFFFFFFFFFFFFFFFFFFFFFFFFFFFFF:FFFFFFFFFFFFFFFFFFFFFFFFFFFFFF:FFFFFFFFFFFFFFFFFFFFFFFFFF:FFF
@6693_merry1anna;chr1:953984-954102 N:0:1:A
TGGTCTCTCTGCAGGATGCTGCAGCCGTCCAGCAGCCCGCTCTGGGGGAAGCTTCGTGTGGACATCAAGGCTTACCTGGGCTCGGCCATACAGGTGCTAT
+
FFFFFFFFFFFFFFFFFFFFFFFFFFFFFFFFFFFFFFFFFFFFFFFFFFFFFFFFFFFFFFFFFFFFFFFFFFF:FFFFFFFF,FFFFFFFFFFFFFFF
@6694_merry1anna;chr1:953984-954102 N:0:1:A
AGGACACCAGCTGGGGGCAGGAGGGGACAGTGAAGCCCCAAACCCATGTATTCTGGGATACAAAAAAGGACCGACCACCAGATACAGCCAGGCCCCCGTG
+
FFFFFFFFFFFFF:FFFFFFFFF,FFFFFFFFFFFFFFFFFFFFFFFFFFFFFFFFFFFFFFFFFFFFFFFFFFFFFFFFFFFFFFFFFFFFFFFFFFFF
@6695_john2anna;chr1:953984-954102 N:0:1:A
GGGTCTCTGCAGAGTCGTAGAGGCTATGCTGGCCAGGGCACGCGCCAACATGCTGAGCAGCCTCGCGTCCGAGCCGTGGGGCCTCCCAGCCAGGGGTGGG
+
FFFFFFFFFFFFFFFFFFFFFFFFFFFFFFFFFFFFFFFFFFFFFFFFFFFFFFFFFFFFFFFFFFFFFFFFFFFFFFFFFFFFFFFFFFFFFFFFFFFF
@6696_john2anna;chr1:953984-954102 N:0:1:A
GGTGGGGAGGGCACGGGGGCCTGGCTGTATCTGGTGGTCGGTCCTTTTTTGTATCCCAGAATACATGGGTTTGGGGCTTCACTGTCCCCTCCTGCCCCCA
+
FFFFFFFFFFFFFFFFFFFFFFFFFFFFFFFFFFFFFFFFFFFFFFFFFFFFFFFFFFFFFFFFFFFFFFFFFFFFFFFFFFFFFFFFFFFFFFFF:FFF
@6697_merry1anna;chr1:953984-954102 N:0:1:A
AGCCGTGGGGCCTCCCAGCCAGGGGTGGGTGGTCTCTCTGCAGGATGCTGCAGCCGTCCAGCAGCCCGCTCTGGGGGAAGCTTCGTGTGGACTTCAAGGC
+
FF::F,FFFFFFFFFFFFFFFFFFFF:FFFFFFFFFFF:FFFFFFFFFFF:FF:FF,FFFFF:FF,F,:,F:F,F,:FF:F:FFFFFFFF,,,FFFFFF:
@6698_merry1anna;chr1:953984-954102 N:0:1:A
AGCTTTTTTGAGTGGAGAGACGGGGGGTCTCTGCAGAGTCGTAGAGGCTATGCTGGCCAGGGCACGCGCCAACATGCTGAGCAGCCTCGCGTCCGAGCCG
+
FFFFFFFFFFFFFFFFFFFFFFFFFFFFFFFFFFFFFFFFFFFFFFFF:FFF:FFFFFFFFFF:FFFFF:FFFF,FFFFFFFFFFFFFFFFFFFFFFFFF
@6699_john2anna;chr1:953984-954102 N:0:1:A
GGGGTGGGTGGTCTCTCTGCAGGATGCTGCAGCCGTCCAGCAGCCCGCTCTGGGGGAAGCTTCGTGTGGACATCAAGGCTTACCTGGGCTCGGCCATACA
+
FFFFFFFFF::FF:FFFFFFFFFFFFFFFFFFFFFFFFFFFFFFFFF:FFFFFFFFFFFFFFFFFFFFFFFFF:FFFFF,FFFFFFFFFFFFFFFFFFFF
@6700_john2anna;chr1:953984-954102 N:0:1:A
GGGGTCTCTGCAGAGTCGTAGAGGCTATGCTGGCCAGGGCACGCGCCAACATGCTGAGCAGCCTCGCGTCCGAGCCGTGGGGCCTCCCAGCCAGGGGTGG
+
FFFFFFFFFFFFFFFFFFFFFFFFFFFFFFFFFFFFFFFFFFFFFFFFFFFFFFFFFFFFFFFFFFFFFFFFF:FFFFFFF:FFFFFFFFFFFFFFFFFF
@6701_john2anna;chr1:953984-954102 N:0:1:A
CCCCCGTGCCCTCCCCACCAGAATAGCACCTGTATGGCCGAGCCCAGGTAAGCCTTGATGTCCACACGAAGCTTCCCCCAGAGCGGGCTGCTGGACGGCT
+
FFFFFFFFFFFFFFFFFFFFFFFFFFFFFFFFFFFFFFFFFFFFFFFFFFFFFFFFFFFFFFFFFFFFFFFFFFFFFFFFFFFFFFFFFFFFFFFFFFFF
@6702_merry1anna;chr1:953984-954102 N:0:1:A
GACACCAGCTGGGGGCAGGAGGGGACAGTGAAGCCCCAAACCCATGTATTCTGGGATACAAAAAAGGACCGACCACCAGATACAGCCAGGCCCCCGTGAC
+
FFFFFFFFFFFFFFFFFFFFFFFFFFFFFFFFFFFFFFFFFFFFFFFFFFFFFFFFFFFF:FFFFFFFFFFFFFFFFFFFFFFFFFFFFFFFFF:FFF:F
@6703_john2anna;chr1:953984-954102 N:0:1:A
TCCTAAGCCCCTGTGTCTGTCCAGCTGTAAGGGGCCCTGAGCTTTTTTGAGTGGAGAGACGGGGGGTCTCTGCAGAGTCGTAGAGGCTATGCTGGCCAGG
+
FFFFFFFFFFFFFFFFFFFFFFFFFFFFFFFFFFFFFFFFFFFFFFFFFFFFFFFFFFFFFFFFF:FFFFFFFFFFFFFFFFFFFFFFFFFFFFFFFFFF
@6704_merry1anna;chr1:953984-954102 N:0:1:A
GACAGGACACCAGCTGGGGGCAGGAGGGGACAGTGAAGCCCCAAACCCATGTATTCTGGGATACAAAAAAGGACCGACCACCAGATACAGCCAGGCCCCC
+
FFFFFFFFFFFFFFFFFFFFFFFFFFFFFFFFFFFFFFFFFFFFFFFFFFFFFFFFFFFFFFFFFFFFFFFFFFFFFFFFFFFFFFFFFFFFFFFFFFFF
@6705_john2anna;chr1:953984-954102 N:0:1:A
CCACCAGATACAGCCAGGCCCCCGTGCCCTCCCCACCAGAATAGCACCTGTATGGCCGAGCCCAGGTAAGCCTTGATGTCCACACGAAGCTTCCCCCAGA
+
FFFFFFFFFFFFFFFFFFFFFFFFFFFFFFFFFFFFFFFFFFFFFFFFFFFFFFFFFFFFFFFFFFFFFFFFFFFFFFFFFFFFFFFFFFFF,FFF:FFF
@6706_merry1anna;chr1:953984-954102 N:0:1:A
CCCACCAGAATAGCACCTGTATGGCCGAGCCCAGGTAAGCCTTGATGTCCACACGAAGCTTCCCCCAGAGCGGGCTGCTGGACGGCTGCAGCATCCTGCA
+
FFFFFFFFFFFFFFFFFFFFFFFFFFFFFFFFFFFFFFFFFFFF:FFFFFFFFFFFFFFFFFFFFFFFFFFFFFFFFFFFFFFFFFFFFFFFFFFFFFFF
@6707_merry1anna;chr1:953984-954102 N:0:1:A
GGGGGAAGCTTCGTGTGGACATCAAGGCTTACCTGGGCTCGGCCATACAGGTGCTATTCTGGTGGGGAGGGCACGGGGGCCTGGCTGTATCTGGTGGTCG
+
FFFFFFFFFFFFFFFFFFFF:FFFFFFFFFFFFFFFFFFFFFFFFFFFFFFFFFFFFFFFFFFFFFFFFFFFFFFFFFFFFFFFFFFFFFFFFFFFFFFF
@6708_merry1anna;chr1:953984-954102 N:0:1:A
ATAGCACCTGTATGGCCGAGCCCAGGTAAGCCTTGATGTCCACACGAAGCTTCCACCAGAGCGGGCTGCTGGACGGCTGCAGCATCCTGCAGAGAGACCA
+
FFFFFFFFFFFFF:FFFFFFFFFFFFF:,FFFFFFFFFFFFFFFFFFF:FF,F:,:FFFF:FFFFFFFFFFFFFFFFFFFFFFFFFFFFFFFFFFFFFFF
@6709_merry1anna;chr1:953984-954102 N:0:1:A
TCTCTCTGCAGGATGCTGCAGCCGTCCAGCAGCCCGCTCTGGGGGAAGCTTCGTGTGGACATCAAGGCTTACCTGGGCTCGGCCATACAGGTGCTATTCT
+
FFFFFFFFFFFFFFFFFFFFFFFFFFFFFFFFFFFFFFFFFF::FFF,FF,FF:FFFFFFFFFFFFFFFFFFF:FFF:F:FFFFFFF:FFFFFFFFFFFF
@6710_john2anna;chr1:953984-954102 N:0:1:A
CCAGCAGCCCGCTCTGGGGGAAGCTTCGTGTGGACATCAAGGCTTACCTGGGCTCGGCCATACAGGTGCTATTCTGGTGGGGAGGGCACGGGGGCCTGGC
+
FFFFFFFFFFFFFFFFFFFFFFFFFFFFFFFFFFFFFFFFFFFFFFFFFFFFFFFFFFFFFFFFFFFFFFFFFF:FFFFFFFFFFFFFFFFFFFFFFFFF
@6711_merry1anna;chr1:953984-954102 N:0:1:A
ACACGAAGCTTCCCCCAGAGCGGGCTGCTGGACGGCTGCAGCATCCTGCAGAGAGACCACCCACCCCTGGCTGGGAGGCCCCACGGCTCGGACGCGAGGC
+
FFFF:FFFFFFFFFFFFFFFFFFFFFFFFFFFFFFFFFFFFFFFF:FFFFFFFFFFFFF:FFFFFFFFFFFFFF:FFFFFFFFFFFFFFFFF:FFFFFFF
@6712_merry1anna;chr1:953984-954102 N:0:1:A
GGGTCTCTGCAGAGTCGTAGAGGCTATGCTGGCCAGGGCACGCGCCAACATGCTGAGCAGCCTCGCGTCCGAGCCGTGGGGCCTCCCAGCCAGGGGTGGG
+
FFFFFFFFF:FFFF:FFFFFFFFFFFFFFFFFFFFFFFFF:FFF:F,F:FFFFFFFFFFFF:FFFFFFFFFFFFFFFFFF:FFFFFFFFFFFFFFFF:FF
@6713_john2anna;chr1:953984-954102 N:0:1:A
AGACAGGACACCAGCTGGGGGCAGGAGGGGACAGTGAAGCCCCAAACCCATGTATTCTGGGATACAAAAAAGGACCGACCACCAGATACAGCCAGGCCCC
+
FFFFF,:F:FFFFFFFFFFFFFFFFFFFFFFFFFFFFFFFFFFFFFFFFFFFFFFFFFFFFFFFFF:F,FFFFFFFFFFFFFFFFFFFFFFFFFFFFFFF
@6714_john2anna;chr1:953984-954102 N:0:1:A
ACAGGACACCAGCTGGGGGCAGGAGGGGACAGTGAAGCCCCAAACCCATGTATTCTGGGATACAAAAAAGGACCGACCACCAGATACAGCCAGGCCCCCG
+
FFFFFFFFFFFFFFFFFFFFFFFFFFFFFFFFFFFFFFFFFFFFFFFFFFFFFFFFFFF:FFFFFFFFFFFF:FFFFFF:FFFFFFFFFFFFFFFFF:FF
@6715_merry1anna;chr1:953984-954102 N:0:1:A
GCACCTGTATGGCCGAGCCCAGGTAAGCCTTGATGTCCACACGAAGCTTCCCCCAGAGCGGGCTGCTGGACGGCTGCAGCATCCTGCAGAGAGACCACCC
+
FFFFFFFFFFFFFFFFFFFFFFFFFFFFFFFFFFFFFFFFFFFFFFFFFFFFFFFFFFFFFFFFFFFFFFFFFFFFFFFFFFFFFFFFFFFFFFFFFFFF
@6716_john2anna;chr1:953984-954102 N:0:1:A
CCATACAGGTGCTATTCTGGTGGGGAGGGCACGGGGGCCTGGCTGTATCTGGTGGTCGGTCCTTTTTTGTATCCCAGAATACATGGGTTTGGGGCTTCAC
+
FFFFFFFFFFFFFFFFFFFFFFFFFFFFFFFFFFFFFFFFFFFFFFFFFFFFFFFFFFFFFFFFFFFFFFFFFFFFFFFFFFFFFFFFFFFFFFFFFFFF
@6717_john2anna;chr1:953984-954102 N:0:1:A
GGCTCGGCCATACAGGTGCTATTCTGGTGGGGAGGGCACGGGGGCCTGGCTGTATCTGGTGGTCGGTCCTTTTTTGTATCCCAGAATACATGGGTTTGGG
+
FFFFFFFFFFFFFFFFFFFFFFFFFFFFFFFFFFFFFFFFFFFFFFFFFFFFFFFFFFFFFFFFFFFFFFFFFFFFFFFFFFFFFFFFFFFFFFFFFFFF
@6718_john2anna;chr1:953984-954102 N:0:1:A
TGAGCAGCCTCGCGTCCGAGCCGTGGGGCCTCCCAGCCAGGGGTGGGTGGTCTCTCTGCAGGATGCTGCAGCCGTCCAGCAGCCCGCTCTGGGGGAAGCT
+
FFFFFFFFFFFFFFFFFFFFFFFFFFFFFFFFFFFFFFFFFFFFFFFFFFFFFFFFFFFFFFFFFFFFFFFFFFFFFFFFFFFFFFFFFFFFFFFFFFFF
@6719_merry1anna;chr1:953984-954102 N:0:1:A
GCCAACATGCTGAGCAGCCTCGCGTCCGAGCCGTGGGGCCTCCCAGCCAGGGGTGGGTGGTCTCTCTGCAGGATGCTGCAGCCGTCCAGCAGCCCGCTCT
+
FFFFFFFFFFFFFFFFFFFFFFFFFFFFFFFFFFFFFFFFFFFFFFFF:FFFFFFFFFFF:FFFFFFFFFFFFFF:FFFFFF:FFFFFFFFFFFFFFFFF
@6720_john2anna;chr1:953984-954102 N:0:1:A
GGCCAGGGCACGCGCCAACATGCTGAGCAGCCTCGCGTCCGAGCCGTGGGGCCTCCCAGCCAGGGGTGGGTGGTCTCTCTGCAGGATGCTGCAGCCGTCC
+
FFFFFFFFFFFFFFFFFFFFFFFFFFFFFFFFFFFFFFFFFFFFFFFFFFFFFFFFFFFFFFFFFFFFFFF:FFFFFFFFFFFFFFFFFFFFFFFFFFFF
@6721_merry1anna;chr1:953984-954102 N:0:1:A
GGTGGGTGGTCTCTCTGCAGGATGCTGCAGCCGTCCAGCAGCCCGCTCTGGGGGAAGCTTCGTGTGGACATCAAGGCTTACCTGGGCTCGGCCATACAGG
+
FFFFFFFFFFFFFFFFFFFFFFFFFFFFFFFFFFFFFFFFFFFFFFFFFFFFFFFFFFFFFFFFFFFFFFFFFFFFFFFFFFFFFFFFFFFFFFFFFFFF
@6722_john2anna;chr1:953984-954102 N:0:1:A
AGCTGGGGGCAGGAGGGGACAGTGAAGCCCCAAACCCATGTATTCTGGGATACAAAAAAGGACCGACCACCAGATACAGCCAGGCCCCCGTGCCCTCCCC
+
FFFFFFFFFFFFFFFFFFFFFFFFFFFFFFFFFFFFFFFFFFFFFFFFFFFFFFFFFFFFFFFFFFFFFFFFFFFFFFFFFFFFFFFFFFFFFFFFFFFF
@6723_merry1anna;chr1:953984-954102 N:0:1:A
GTCTCTGCAGAGTCGTAGAGGCTATGCTGGCCAGGGCACGCGCCAACATGCTGAGCAGCCTCGCGTCCGAGCCGTGGGGCCTCCCAGCCAGGGGTGGGTG
+
FFFFFFFFFFFFFFFFFFFFFFFFFFFFFFFFFFFFFFFFFFFFFFFFFFFFFFFFFFFFFFFFFFFFFFFFFFFFFFFFFFFFFFFFFFFFFFFFFFFF
@6724_merry1anna;chr1:953984-954102 N:0:1:A
GCAGCCTCGCGTCCGAGCCGTGGGGCCTCCCAGCCAGGGGTGGGTGGTCTCTCTGCAGGATGCTGCAGCCGTCCAGCAGCCCGCTCTGGGGGAAGCTTCG
+
FFFFFFFFFFFFFFFFFFFFFFFFFFFFFFFFFFFFFFFFFFFFFFFFFFFFFFFFFFFFFFFFFFFFFFFFFFFFFFFFFFFFFFFFFFFFFFFFFFFF
@6725_john2anna;chr1:953984-954102 N:0:1:A
ATGCGGCACTGCTTGGGGAAGGTCAGGAAGCAGGGCACCAGCACGCTGATGTGCCGCAGCACGGCCGCCAACACCGTCGTCTCCGACAGACAGGACACCA
+
FFFFFFFFFFF:FFFFFFFFFFFFFFFFFFFFFFFFFFFFFFFFFFFFFFFFFFFFFFFFFFFFFFFFF:FFF:FFFFFFFFFFFFFFFFFFF::FFFFF
@6726_john2anna;chr1:953984-954102 N:0:1:A
GGCCCCCGTGCCCTCCCCACCAGAATAGCACCTGTATGGCCGAGCCCAGGTAAGCCTTGATGTCCACACGAAGCTTCCCCCAGAGCGGGCTGCTGGACGG
+
FFF:FFFFFFFFFFFFFFFFFFFFFFFFFFFFFFFFFFFFFFF:FFFFFFFFFFFFFFFF:FFFFFFFFFFF:FFFFFF,FFFFFFFFFFFFFFFFFFFF
@6727_merry1anna;chr1:953984-954102 N:0:1:A
AACATGCTGAGCAGCCTCGCGTCCGAGCCGTGGGGCCTCCCAGCCAGGGGTGGGTGGTCTCTCTGCAGGATGCTGCAGCCGTCCAGCAGCCCGCTCTGGG
+
FFFFFFFFFFFFFFFFFFFFFFFFFFFFFFFFFFFFFFFFFFFFFFFFFFFFFFFFFFFFFFFFFFFFFFFFFF:FFFFFFFFFFFFFFFFFFFFFFFFF
@6728_john2anna;chr1:953984-954102 N:0:1:A
GTAAGCCTTGATGTCCACACGAAGCTTCCCCCAGAGCGGGCTGCTGGACGGCTGCAGCATCCTGCAGAGAGACCACCCACCCCTGGCTGGGAGGCCCCAC
+
FFFFFFFFFFFFFFFFFFF:FFFFFFFFFFFFFFFFFFFFFFFFFFFFFFFFFFFFFFFFFFFFFFFFFFFFFFFFFFFFFFFFFFFFFFFFFFFFFFFF
@6729_merry1anna;chr1:953984-954102 N:0:1:A
GATGTGCCGCAGCACGGCCGCCAACACCGTCGTCTCCGACAGACAGGACACCAGCTGGGGGCAGGAGGGGACAGTGAAGCCCCAAACCCATGTATTCTGG
+
FFFFFFFFFFFFFFFFFFFFFFFFFFF,FFFFFFFFFFFFFFFFFFFFFFFFFFFFFFFFFFFFFFFFFFFFFFFFFFF:F:FFFFFFFFFFFFFFFFFF
@6730_john2anna;chr1:953984-954102 N:0:1:A
GCTTACCTGGGCTCGGCCATACAGGTGCTATTCTGGTGGGGAGGGCACGGGGGCCTGGCTGTATCTGGTGGTCGGTCCTTTTTTGTATCCCAGAATACAT
+
F:FFFFFFFF:FFFFFFFFFFFFFFFFFFFFFFFFFFFFFFFFFFFFFFFFFFFFFFFF,FF:FFFFFFFFFFFFFFFFFFFFFFFFFFFFF:FF,FFFF
@6731_merry1anna;chr1:953984-954102 N:0:1:A
CCTGTATGGCCGAGCCCAGGTAAGCCTTGATGTCCACACGAAGCTTCCCCCAGAGCGGGCTGCTGGACGGCTGCAGCATCCTGCAGAGAGACCACCCACC
+
FFFFF:FFFFFFFFFFFFFFFFFFFFFFFFFFF,FFFFFFFFFFFFFFFFFFF:FFFFFFFFFFFFFFFFFFFFFFFFFFFFFFFFFFFFFFFF,FFFF:
@6732_john2anna;chr1:953984-954102 N:0:1:A
AAGCTTCCCCCAGAGCGGGCTGCTGGACGGCTGCATCATCCTGCAGAGAGACCACCCACCCCTGGCTGGGAGGCCCCACGGCTCGGACGCGAGGCTGCTC
+
FFF:FFFFFFFFFFF:,FFFFFFFFFFFFFFFF:F,FFFF:F::FFFF:FFFFFFFFFF:FF,FFFFFFFFFFF:,FFFFFFF:,FFFFFF,:FFFFFF:
@6906_merry1anna;chr1:955903-956033 N:0:1:A
ATCCAGGCTGTCTGTTGCGTTCTCTGTCCCGTGAGTACATCCAGGCCTTTTCGTTGCAGCATTCAATGCTCTGGTTACCTTCTGCATCAGAGACCTCATT
+
F:FFFF:,FFFFFFF:FFFFFFFFFFFFFFFFFFFFFFFFFF,:F:,FFF:F,,FFFFFFF:FFFF::FFFFFFFFFF,:FFF,::FFFFFF:FFF:FFF
@6907_john1anna;chr1:955903-956033 N:0:1:A
CCAATGAGGTCTCTGATGCAGAAGGTAACCAGAGCATTGAATGCTGCAACGAAAAGGCCTGGATGTACTCACGGGACAGAGAACGCAACAGACAGCCTGG
+
FFFFFFFFFFFFFFFFFFFFFFFFFFFFFFFFFFFFFFFFFFFFFFFFFFFFFFFFFFF,FFFFFFFFFFFFFFFFFFFFFFFFFFFFFFFFFFFFFFFF
@6908_john1anna;chr1:955903-956033 N:0:1:A
ACGGACAGTGCTGGTGAGCTTGGGGGGAGCCTGGCATCCAGGCTGTCTGTTGCGTTCTCTGTCCCGTGAGTACATCCAGGCCTTTTCGTTGCAGCATTCA
+
FFFFFFFFFFFFFFFFFFFFFFFFFFFFFFFFFFFFFFFFFFFFFFFFFFFFFFFFFFFFFFFFFF:FFFFFFFFFFFFFFFFFFFFFFFFFFFFFFFFF
@6909_merry1anna;chr1:955903-956033 N:0:1:A
AGTACATCCAGGCCTTTTCGTTGCAGCATTCAATGCTCTGGTTACCTTCTGCATCAGAGACCTCATTGGCTGTCTCCAGAAGCTGCTGTTTGGAAAGGTG
+
FFFFFFFFFFFF:FFFFFFFFFF:FFFFFFFFFFFFFFFFFFFFFFFFFFFFFFFFFFFFFFFFFFFFFF:FFFFFFFFFFFFFFFFFFFFFFFFFFFFF
@6910_john1anna;chr1:955903-956033 N:0:1:A
CTTTGCCACCTTTCCAAACAGCAGCTTCTGGAGACAGCCAATGAGGTCTCTGATGCAGAAGGTAACCAGAGCATTGAATGCTGCAACGAAAAGGCCTGGA
+
FFFFFFFFFFFFFFFFFFFFFFFFFFFFFFFFFFFFFFFFFFFFFFFFFFFFFFFFFFFFFFFFFFFFFFFFFFFFFFFFFFFFFFFFFFFFFFF,FFFF
@6911_merry1anna;chr1:955903-956033 N:0:1:A
AGAGACCTCATTGGCTGTCTCCAGAAGCTGCTGTTTGGAAAGGTGGCAAAGGATAGCAGCAGGTAAGAGGGGAGGGGGTGAAGGGGGGTAGGGTGGAAGG
+
FFFFFFFFF:FFFFFFFFFFFFFFFFFFFFFFFFFFFFFFFFFFFFFFFFFFFFFFFFFFFFFFFFFFFFFFFFFFFFFFFFFFFFFFFFFFFFFFFFFF
@6912_john1anna;chr1:955903-956033 N:0:1:A
CAGGAAAGTGCTGAGGCCAACAAATTCCAGGTCACGGACAGTGCTGGTGAGCTTGGGGGGAGCCTGGCATCCAGGCTGTCTGTTGCGTTCTCTGTCCCGT
+
FFFFFFFFFFFFFFFFFFFFFFFFFFFFFFFFFFFFFFFFFFFFFFFFFFFFFFFFFFFFFFFFFFFFFFFFFFFFFFFFFFFFFFFFFFFFFFFFFFFF
@6913_john1anna;chr1:955903-956033 N:0:1:A
AATGCTCTGGTTACCTTCTGCATCAGAGACCTCATTGGCTGTCTCCAGAAGCTGCTGTTTGGAAAGGTGGCAAAGGATAGCAGCAGGTAAGAGGGGAGGG
+
FFFFFFFFFFFFFFFFFFFFFFFFFFFFFFFFFFFF:FFFFFFF:FFFFFFFFFFFFFFF:FFFFFFFFFFFFFFFFFFFFFFFFFFF:F,FFFFFFFFF
@6914_john1anna;chr1:955903-956033 N:0:1:A
TGGCATCCAGGCTGTCTGTTGCGTTCTCTGTCCCGTGAGTACATCCAGGCCTTTTCGTTGCAGCATTCAATGCTCTGGTTACCTTCTGCATCAGAGACCT
+
FFFFFFFFFFFFFFFFF:FFFFFFFF:FFFFFFFFFFFFFFFFFFFFF:FFFFFFFFFF::FFFFFFFFFF:FF:FF,F:FF,:F,FFFFFFFFFFFFFF
@6915_john1anna;chr1:955903-956033 N:0:1:A
CCCTACCCCCCTTCACCCCCTCCCCTCTTACCTGCTGCTATCCTTTGCCACCTTTCCAAACAGCAGCTTCTGGAGACAGCCAATGAGGTCTCTGATGCAG
+
FFFFFFFFFFFFFFFFFFFFFFFFFFFFFFFFFFFFFFFFFFFFFFFFFFFFFFFFFFFFFFFFFFFFFFFFFFFFFFFFFFFFFFFFFFFFFFFFFFFF
@6916_john1anna;chr1:955903-956033 N:0:1:A
CTCTGTCCCGTGAGTACATCCAGGCCTTTTCGTTGCAGCATTCAATGCTCTGGTTACCTTCTGCATCAGAGACCTCATTGGCTGTCTCCAGAAGCTGCTG
+
FFFFFFFFFFFFFFFFFFFFFFFFFFFFFFFFFFFFFFFFFFFFFFFFFFFFFFFFFFFFFFFFFFFFFFFFFF,FFFFFFFFFFFFFFFFFFFFFFFFF
@6917_merry1anna;chr1:955903-956033 N:0:1:A
TAGCAGCAGGTAAGAGGGGAGGGGGTGAAGGGGGGTAGGGTGGAAGGTGGGTCGGGACCACACACAGGAGAAGCCAGAGGCCTTGTGGCTAGGACAGAGA
+
FFFFFFFFFFFFFFFFFFFFFFF,FFFFFFFFFFFFFFFFFFFFFFFFFFFFF:FFFFFFFFFFFFFFFFFFFFFFFFFFFFFFFFFFFFFFFFF:FFFF
@6918_merry1anna;chr1:955903-956033 N:0:1:A
CAACAAATTCCAGGTCACGGACAGTGCTGGTGAGCTTGGGGGGAGCCTGGCATCCAGGCTGTCTGTTGCGATCTCTGTCCCGTGAGTACATCCAGGCCTT
+
FFFFFFFFFFFFFFFFFFFF:FFFF,FFFFFFFF:FFFFFFFFFFFFFFFFFFFFFFFFFFFFFFFFFFFFFFFFF:F:F:FFFFFFFFFFFFFFFFFFF
@6919_john1anna;chr1:955903-956033 N:0:1:A
CCATGTCTCTGTCCTAGCCACAAGGCCTCTGGCTTCTCCTGTGTGTGGTCCCGACCCACCTTCCACCCTACCCCCCTTCACCCCCTCCCCTCTTACCTGC
+
FFFFFFFFFFFFFFFFFFFFFFFFFFFFFFFFFFFFFFFFFFFFFFFFFFFFFFFFFFFFFFFFFFFFFFFFFFFFFFFFFFFFFFFFFFF:FFFFFFFF
@7148_john2anna;chr1:956075-956235 N:0:1:A
TTTGTTGGCCTCAGCACTTTCCTGGTCCCCTCGGGTGGTGGCCACAGCTGCTCGGAACGCCTGTACCACTTCATGGAACAGCTTTGGAGTGAGGCGTTGC
+
FFFFFFFFFFFFFFFFFFFFFFFFFFFFFFFFFFFFFFFFFFFFFFFFFFFFFFFFFF:FFFFFFFFFFFFFFFFFFFFFFFFFFFFFFFFFFFFFFFFF
@7149_merry1anna;chr1:956075-956235 N:0:1:A
TGCAGAAGGTAACCAGAGCATTGAATGCTGCAACGAAAAGGCCTGGATGTACTCACGGGACAGAGAACGCAACAGACAGCCTGGATGCCAGGCTCCCCCC
+
FFFFFFFFFFFFFFFFFFFFFFFFFFFFFFFFFFFFFFFFFFFFFFFFFFFFFFFFFFFFFFFFFFFFFFFFFFFFFFFFFFFFFFFFFFFFFFFFFFFF
@7150_merry1anna;chr1:956075-956235 N:0:1:A
TTGCTCCTTCAGCAACGCCTCACTCCAAAGCTGTTCCATGAAGTGGTACAGGCGTTCCGAGCAGCTGTGGCCACCACCCGAGGGGACCAGGAAAGTGCTG
+
FFFFFFFFFFFFFFFFFFFFFFFFFFFFFFFFFFFFFFFFFFFFFFFFFFFFFFFFFFFFFFFFFFFFFFFFFFFFFFFFF:FFFFFFFFFFFFFFFFFF
@7151_merry1anna;chr1:956075-956235 N:0:1:A
ATGTACTCACGGGACAGAGAACGCAACAGACAGCCTGGATGCCAGGCTCCCCCCAAGCTCACCAGCACTGTCCGTGACCTGGAATTTGTTGGCCTCAGCA
+
FFFFFFFFFFFFFFFFFFFFFFFFFFFFFFFFFFFFFFFFFFFFFFFFFFFFFFFFFFFFFFFFFFFFFFFFFFFFFFFFFFFFFFFFFFFFFFFFFFFF
@7152_merry1anna;chr1:956075-956235 N:0:1:A
CCTTTGCCACCTTTCCAAACAGCAGCTTCTGGAGACAGCCAATGAGGTCTCTGATGCAGAAGGTAACCAGAGCATTGAATGCTGCAACGAAAAGGCCTGG
+
FFFFFFFFFFFFFFFFFFFFFFFFFFFFFFFFFFFFFFFFFFFFFFFFFFFFFFFFFFFFFFFFFFFFFFFFFFFFFFFFFFFFFFFFFFFFF:FFFFFF
@7153_john2anna;chr1:956075-956235 N:0:1:A
ACGAAAAGGCCTGGATGTACTCACGGGACAGAGAACGCAACAGACAGCCTGGATGCCAGGCTCCCCCCAAGCTCACCAGCACTGTCCGTGACCTGGAATT
+
FFFFFFFFFFFFFFFFFFFFFFFFFFFFFFFFFFFFFFFFFFFFFFFFFFFFFFFFFFFFFFFFFFFFFF:FFF:FFFFFFFFFFFFFFFFFFFFFFFFF
@7154_john2anna;chr1:956075-956235 N:0:1:A
AACCTCTGCCCTATGTCTGAGGGTGAGGGTGAGGGTGCCTTTCTCTGGGGCTGCCGTTTCCACTCTGCCAAGTGCAGTCTCAGCTCCCCTGACGCCCCTG
+
FFFFFFFFFFFFFFFFFFFFFFFFFFFFFFFFFFFFFFFFFFFFFFFFFFFFFFFFFFFFFFFFFFFFFFFFFFFFFFFFFFFFFFFFFFFFFFFFFFFF
@7155_merry1anna;chr1:956075-956235 N:0:1:A
GTGAGGGTGAGGGTGCCTTTCTCTGGGGCTGCCGTTTCCACTCTGCCAAGTGCAGTCTCAGCTCCCCTGACGCCCCTGGTACTCTTGCTCCTTCAGCAAC
+
:,FFFFFFFFFFFF::FFFF:FFFFFFFFFFFFFFFF,FFFF:FF,FF,FF:FFF,F:FFFFF:FFFF,:F:FFF,:FFFFFFF:FFFF:FFF:FFF,FF
@7156_john2anna;chr1:956075-956235 N:0:1:A
CACCAGCACTGTCCGTGACCTGGAATTTGTTGGCCTCAGCACTTTCCTGGTCCCCTCGGGTGGTGGCCACAGCTGCTCGGAACGCCTGTACCACTTCATG
+
FFFFFFFFFFFFFFFFFFFFFFFFFFFFFFFFFFFFFFFFFFFFFFF:FFFFFFFFFFFFFFFFFFFFFFFFFFFFFFFFFFFFFFFFFFFFFFFFFFFF
@7157_john2anna;chr1:956075-956235 N:0:1:A
CCAGGAAAGTGCTGAGGCCAACAAATTCCAGGTCACGGACAGTGCTGGTGAGCTTGGGGGGAGCCTGGCATCCAGGCTGTCTGTTGCGTTCTCTGTCCCG
+
FFFFFFFFFF,FFFFFFFFFFFFFFFFFFFFFFFFFFFFFFFFFFFFFFFFFFFFFFFFFFFFFFFFFFFFFFFFFFFFFFFFFFFFF,FFFFFFFFFFF
@7158_merry1anna;chr1:956075-956235 N:0:1:A
CACTCTGCCAAGTGCAGTCTCAGCTCCCCTGACGCCCCTGGTACTCTTGCTCCTTCAGCAACGCCTCACTCCAAAGCTGTTCCATGAAGTGGTACAGGCG
+
FFFFFFFFFFFFF:FFFFFFFFFFFFFFFFFFFFFFFFFFFFFFFFFFFFFFFFFFFFFFFFFFFFFFFFFFFFFFFFFFFFFFFFFFFFFFFFFFFFFF
@7159_merry1anna;chr1:956075-956235 N:0:1:A
GGTAACCAGAGCATTGAATGCTGCAACGAAAAGGCCTGGATGTACTCACGGGACAGAGAACGCAACAGACAGCCTGGATGCCAGGCTCCCCCCAAGCTCA
+
FFFFFFFFFFFFFFFFFFFFFFFFFFFFFFFFFFFFFFFFFFFFFFFFFFFFFFFFFFFFFFFFFFFFFFFFFFFFFFFFFFFFFFFFFFFFFFFFFFFF
@7160_john2anna;chr1:956075-956235 N:0:1:A
TGGAGACAGCCAATGAGGTCTCTGATGCAGAAGGTAACCAGAGCATTGAATGCTGCAACGAAAAGGCCTGGATGTACTCACGGGACAGAGAACGCAACAG
+
FFFFFFFFFFFFFFFFFFFFFFFFF:FFFFFFFFFFFFFFFFFFFFFFFFFFFF:FF:FFFF:F:F:FFFFFFF:FFFFFF:FFFFFFFFFFFFFFF:FF
@7161_john2anna;chr1:956075-956235 N:0:1:A
CAGCAACGCCTCACTCCAAAGCTGTTCCATGAAGTGGTACAGGCGTTCCGAGCAGCTGTGGCCACCACCCGAGGGGACCAGGAAAGTGCTGAGGCCAACA
+
FFFFFFFFFFFFFFFFFFFFFFFFFFFFFFFFFF:FF:FFFFFFFFFFFFFFFFFFFFFFFFFFFFFFFFFFFFFFFFFFFFFFFFFFFFFF:FFFFFFF
@7162_john2anna;chr1:956075-956235 N:0:1:A
CCGTTTCCACTCTGCCAAGTGCAGTCTCAGCTCCCCTGACGCCCCTGGTACTCTTGCTCCTTCAGCAACGCCTCACTCCAAAGCTGTTCCATGAAGTGGT
+
FFFFFFFFFFFFFFFFFFFFFFFFFFFFFFFFFFFFFFFFFFFFFFFFFFFFFFFFFFFFFFFFFFFFFFFFFFFFFFFFFFFFFFFFFFFFFFF:FFFF
@7163_merry1anna;chr1:956075-956235 N:0:1:A
GCTCCTGAGCCAGACTCCCTCCTCTTCCCAGAGAATTCTAGACTTTGTTTCCATTTTTGTTATCAGTATGGGGCTCTGTGCCTCCCCCCAACCTCTGCCC
+
FFFFFFFFFFFFFFFFFFFFFFFFFFFFFFFFFFFFFFFFFFFFFFFFFFFFFFFFFFFFFFFFFFFFFFFF,FFFFFFFFFFFFFFFFFFFFFFFFFFF
@7164_merry1anna;chr1:956075-956235 N:0:1:A
TGACCTGGAATTTGTTGGCCTCAGCACTTTCCTGGTCCCCTCGGGTGGTGGCCACAGCTGCTCGGAACGCCTGTACCACTTCATGGAACAGCTTTGGAGT
+
FFFFFFFFFFFFFFFFFFFFFFFFFFFFFFFFFFFFFFFFFFFFFFFFFFFFFFFFFFFFFFFFFFFFFFFFFFFFFFFFFFFFFFFFFFFFFFFFFFFF
@7165_merry1anna;chr1:956075-956235 N:0:1:A
TGTTCCATGAAGTGGTACAGGCGTTCCGAGCAGCTGTGGCCACCACCCGAGGGGACCAGGAAAGTGCTGAGGCCAACAAATTCCAGGTCACGGACAGTGC
+
FFFFFFFFFFFFFFFFFFFFFF,FFFFFFFFFFFFFFFFFFFFFFFFFFFFFFFFFFFFFFFFFFFFFFFFFFFFF,FFFFFFFF,FFFFFFFFFFFFFF
@7166_merry1anna;chr1:956075-956235 N:0:1:A
GCAGTCTCAGCTCCCCTGACGCCCCTGGTACTCTTGCTCCTTCAGCAACGCCTCACTCCAAAGCTGTTCCATGAAGTGGTACAGGCGTTCCGAGCAGCTG
+
FFFFFFFFFFFFFFFFFFFFFFFFFFFFFFFFFFFFFFFFFFFFFFFFFFFFFFFF:FFFFFFFFFFFFFFFFFFFFF,FFFFF:FF,FFFFFFFFFFFF
@7167_merry1anna;chr1:956075-956235 N:0:1:A
CTCAGCTCCCCTGACGCCCCTGGTACTCTTGCTCCTTCAGCAACGCCTCACTCCAAAGCTGTTCCATGAAGTGGTACAGGCGTTCCGAGCAGCTGTGGCC
+
FFFFFFFFFFFFFFFFFFFFFFFFFFFFFFFFFFFFFFFFFFFFFFFFFFFFFFFFFFFFFFFFFFFF:FFFFFFFFFFFFFFFFF:FFFFFFFFFFFFF
@7168_john2anna;chr1:956075-956235 N:0:1:A
AGCAGCTGTGGCCACCACCCGAGGGGACCAGGAAAGTGCTGAGGCCAACAAATTCCAGGTCACGGACAGTGCTGGTGAGCTTGGGGGGAGCCTGGCATCC
+
FFFFFFFFFFFFFFFFFFFFFFFFFFFFFFFF:FFFFFFFFFFFFFFFFFFFFFFFFFFFFFFFFFFFFFFFFFFFFFFFFFFFFFFFFFFFFFFFFFFF
@7169_merry1anna;chr1:956075-956235 N:0:1:A
AACCAGAGCATTGAATGCTGCAACGAAAAGGCCTGGATGTACTCACGGGACAGAGAACGCAACAGACAGCCTGGATGCCAGGCTCCCCCCAAGCTCACCA
+
FFFFFFFFFFFFFFFFFFFFFFFFFFFFFFFFFFFFFFFFFFFFFFFFFFFFFFFFFFFFFFFFFFFFFFFFFFFFFFFFFFFFFFFFFFFFFF:FFFFF
@7170_john2anna;chr1:956075-956235 N:0:1:A
GTGGTACAGGCGTTCCGAGCAGCTGTGGCCACCACCCGAGGGGACCAGGAAAGTGCTGAGGCCAACAAATTCCAGGTCACGGACAGTGCTGGTGAGCTTG
+
FFFFFFFFFFFFFFFFFFFFFFFFFFFFFFFFFFFFFFFFFFFFFFFFFFFFFFFFFFFFFFFFFFFFFFFFFFFFFFFFFFFFFFFFFFFFFFFFFFFF
@7171_merry1anna;chr1:956075-956235 N:0:1:A
TACTCACGGGACAGAGAACGCAACAGACAGCCTGGATGCCAGGCTCCCCCCAAGCTCACCAGCACTGTCCGTGACCTGGAATTTGTTGGCCTCAGCACTT
+
FFFFFFFFFFFFFFFFFFFFFFFFFFFFFFFFFFFFFFFFFFFFFFFFFFFFFFFFFFFFFFFFFFFFFFFFFFFFFFFFFFFFFFFFFFFFFFFFFFFF
@7172_john2anna;chr1:956075-956235 N:0:1:A
CTGGATGCCAGGCTCCCCCCAAGCTCACCAGCACTGTCCGTGACCTGGAATTTGTTGGCCTCAGCACTTTCCTGGTCCCCTCGGGTGGTGGCCACAGCTG
+
FFFFFFFFFFFFFFFFFFFFFFFFFFFFFFFFF:FFFFFFFFFFFFFFFFFFFFFFFFFFFFFFFFFFFFFFFFFFFFFFFFFFFFFFFFFFFFFFFFFF
@7173_merry1anna;chr1:956075-956235 N:0:1:A
AGCTCACCAGCACTGTCCGTGACCTGGAATTTGTTGGCCTCAGCACTTTCCTGGTCCCCTCGGGTGGTGGCCACAGCTGCTCGGAACGCCTGTACCACTT
+
F:FFFFFFFFFFFFFFFFFFFFFFFFFFFFFFFFFFFFFFFFFFFFFFFFFFFFFFFFFFFF:F:FFFFFFFFFFFFFFFFFFFFFFFFFFFFFFFFFFF
@7174_merry1anna;chr1:956075-956235 N:0:1:A
CCCCCCTTCACCCCCTCCCCTCTTACCTGCTGCTATCCTTTGCCACCTTTCCAAACAGCAGCTTCTGGAGACAGCCAATGAGGTCTCTGATGCAGAAGGT
+
FFFFFFFFFFFFFFFFFFFFFFFFFFFFFFFFFFFFFFFFFFFFFFFFFFFFFFFFFFFFFFFFFFFFFFFFFFFFFF,FFFFFFFFFFFFFFFFFFFFF
@7175_john2anna;chr1:956075-956235 N:0:1:A
TTCTAGACTTTGTTTCCATTTTTGTTATCAGTATGGGGCTCTGTGCCTCCCCCCAACCTCTGCCCTATGTCTGAGGGTGAGGGTGAGGGTGCCTTTCTCT
+
FFFFFFFFFFFFFFFFFFFFFFFFFFFFFFFFFFFFFFFFFFFFFFFFFFFFFFF:FFFFFFFFFFFFFFFFFFFFFFFFFFFFFFFFFFFFFFFFFF,F
@7176_merry1anna;chr1:956075-956235 N:0:1:A
TCTGAGGGTGAGGGTGAGGGTGCCTTTCTCTGGGGCTGCCGTTTCCACTCTGCCAAGTGCAGTCTCAGCTCCCCTGACGCCCCTGGTACTCTTGCTCCTT
+
FFFFFFFFFFFFFFFFFFFFFFFFFFFFFFFFFFFFFFFFFFFFFFFFFFFFFFFFFFFFFFFFFFFFFFFFFFFFFFFFFFFFFFFFFFFFF:FFFFFF
@7177_merry1anna;chr1:956075-956235 N:0:1:A
AGCTGCTCGGAACGCCTGTACCACTTCATGGAACAGCTTTGGAGTGAGGCGTTGCTGAAGGAGCAAGAGTACCAGGGGCGTCAGGGGAGCTGAGACTGCA
+
FFFFFFFFFFFFFFFFFFFFFFFFFFFFFFFFFFFFFFFFFFFFFFFFFFFFFFFFFFFFFFFFFFFFFFFFFFFFFFFFFFFFFFFFFFFFFFFFFFFF
@7178_john2anna;chr1:956075-956235 N:0:1:A
CTTCAGCAACGCCTCACTCCAAAGCTGTTCCATGAAGTGGTACAGGCGTTCCGAGCAGCTGTGGCCACCACCCGAGGGGACCAGGAAAGTGCTGAGGCCA
+
FFFFFFFFFFFFFFFFFFFFFFFFFFFFFFFFFFFFFFFFFFFFFF:FFFFFFFFFFFFFFFFFFFFFFFFFFFFFFFFFFFFFFFFFFFFFFFFFF:FF
@7179_merry1anna;chr1:956075-956235 N:0:1:A
TCTCAGCTCCCCTGACGCCCCTGGTACTCTTGCTCCTTCAGCAACGCCTCACTCCAAAGCTGTTCCATGAAGTGGTACAGGCGTTCCGAGCAGCTGTGGC
+
FFFFFFFFFFFFFFFFFFFFFFFFFFFFFFFFFFFFFFFFFFFFFFFFFFFFFFFFFFFFFFFFFFFFFFFF,FFFFFFFFFFFFFFFFFFFFFFFFFFF
@7180_merry1anna;chr1:956075-956235 N:0:1:A
TGAGGTCTCTGATGCAGAAGGTAACCAGAGCATTGAATGCTGCAACGAAAAGGCCTGGATGTACTCACGGGACAGAGAACGCAACAGACAGCCTGGATGC
+
FFFFFFFFFFFFFFFFFFFFFFFFFFFFFFFFFFFFFFFFFFFFFFFFFFFFFFFFFFFFFFFFFFFFFFFFFFFFFFFFFFFFFFFFFFFFFFFFFFFF
@7181_merry1anna;chr1:956075-956235 N:0:1:A
CCAGCACTGTCCGTGACCTGGAATTTGTTGGCCTCAGCACTTTCCTGGTCCCCTCGGGTGGTGGCCACAGCTGCTCGGAACGCCTGTACCACTTCATGGA
+
FFFFFFFFFFFFFFFFFFFFFFFFFFFFFFFFFFFFFFFFFFFFFFFFFFFFFFFFFFFFFFFFFFFFFFFFFFFFFFFFFFFFFFFFFFFFFFFFFFFF
@7182_john2anna;chr1:956075-956235 N:0:1:A
CTCAGCACTTTCCTGGTCCCCTCGGGTGGTGGCCACAGCTGCTCGGAACGCCTGTACCACTTCATGGAACAGCTTTGGAGTGAGGCGTTGCTGAAGGAGC
+
FF,FFFFF:FFF:FFFFFFFFF,FFFF:FF:FFFFFFFFF:FFF:,FFFFFFFFFFFFF:F:FFFFF:FFFFFFFFFFFFFFF,:FF::FF:FF,FFFFF
@7183_john2anna;chr1:956075-956235 N:0:1:A
CTTTGGAGTGAGGCGTTGCTGAAGGAGCAAGAGTACCAGGGGCGTCAGGGGAGCTGAGACTGCACTTGGCAGAGTGGAAACGGCAGCCCCAGAGAAAGGC
+
:FFFFFFF:FFFFFFFFFFFFFFF,:FFFFFFFFFFFF,F:,FF,FFFFFFFFFFFFFFFFFFFF:FFFFFFFF:FFF:FFFFF,F,FFFF:F:::FFFF
@7184_john2anna;chr1:956075-956235 N:0:1:A
TGGGGGGAGCCTGGCATCCAGGCTGTCTGTTGCGTTCTCTGTCCCGTGAGTACATCCAGGCCTTTTCGTTGCAGCATTCAATGCTCTGGTTACCTTCTGC
+
FFFFFFFFFFFFFFFFFFFFFFFFFFFFFFFFFFFFFFFFFFFFFFFFFFFFFFFFFFFFFFFFFFFFFFFFFFFFFFFFFFFF:FFFFFFFFFFFFFFF
@7185_merry1anna;chr1:956075-956235 N:0:1:A
GTGGTACAGGCGTTCCGAGCAGCTGTGGCCACCACCCGAGGGGACCAGGAAAGTGCTGAGGCCAACAAATTCCAGGTCACGGACAGTGCTGGTGAGCTTG
+
FFFFFF:FFFFFFFFFFFFFFFFFFFFFFFFFFFFFFFFFFFFFFFFFFFFFFFFFFFFFFFFFFFFFFFFFFFFFFFFFFFFFFFFFFFFFFFFFFFFF
@7186_john2anna;chr1:956075-956235 N:0:1:A
GTGCCTCCCCCCAACCTCTGCCCTATGTCTGAGGGTGAGGGTGAGGGTGCCTTTCTCTGGGGCTGCCGTTTCCACTCTGCCAAGTGCAGTCTCAGCTCCC
+
FFFFFFFFFFFFFFFFFFFFFFFFFFFFFFFFFFFFFFFFFFFFFFFFFFFFF:FFFFFFFFFFFFFFFFFFFFFFFFFFFFFFFFFFFFFFFFFFFFFF
@7187_merry1anna;chr1:956075-956235 N:0:1:A
CTGAGGCCAACAAATTCCAGGTCACGGACAGTGCTGGTGAGCTTGGGTGGAGCCTAGCATCCAGGCTGTCTGTTGCGTTCTCTGTCCCGTGAGTACATCC
+
FFFFFFFFFFFFF:FFF:F,:F,FF,F:::F,F:FF:FFF,FFF:,F,F,FFFFF,:FFF,,:FF::F::FF,FFFFFF:FFF,FF,F,F,FF,:F,:FF
@7188_john2anna;chr1:956075-956235 N:0:1:A
CCTTTCCAAACAGCAGCTTCTGGAGACAGCCAATGAGGTCTCTGATGCAGAAGGTAACCAGAGCATTGAATGCTGCAACGAAAAGGCCTGGATGTACTCA
+
FFFFF:FFFFFFFFFFFFFFFFFFFFFFFFFFFFFFFFFFFFFFFFFFFFFFFFFFFFFFFFFFFFFFFFFFFFFFFFFFFFFFFFFFFFFFFFFFFFFF
@7189_john2anna;chr1:956075-956235 N:0:1:A
AGCTTCTGGAGACAGCCAATGAGGTCTCTGATGCAGAAGGTAACCAGAGCATTGAATGCTGCAACGAAAAGGCCTGGATGTACTCACGGGACAGAGAACG
+
FFFFFFFFFFFFFFFFFFFFFFFFFFFFFFFFFFFFFFFFFFFFFFFFFFFFFFFFFFFFFFFFFFFFFFFFFFFFFFFFFFFFFFFFFFFFF:FFFFFF
@7190_merry1anna;chr1:956075-956235 N:0:1:A
CCAACAAATTCCAGGTCACGGACAGTGCTGGTGAGCTTGGGGGGAGCCTGGCATCCAGGCTGTCTGTTGCGTTCTCTGTCCCGTGAGTACATCCAGGCCT
+
FFF:FFFFFFFFFFFFFFFFFFFFFFFFFFFFFFFFFFFFFF:FFFFFFFFFF:FFFFFFF,FFFFFFFFFF:FFFFFFFFFFFFFFFFF:FFFFFFF:F
@7191_merry1anna;chr1:956075-956235 N:0:1:A
GCCAAGTGCAGTCTCAGCTCCCCTGACGCCCCTGGTACTCTTGCTCCTTCAGCAACGCCTCACTCCAAAGCTGTTCCATGAAGTGGTACAGGCGTTCCGA
+
FFFF,FFFFF::FF,:FFFFFFF:FF,FFFF,FFF:::FFF:FFFFFFFFFFFF,F:FF:FFFF,F:FFF,FF,FF,FF:,FFF,:F:,,FFF:FF,F:F
@7386_john1anna;chr1:956874-957045 N:0:1:A
CAGGTGAGGCAAGGCCAGATTTCTGCCTGGGCACCCAGCTGCCCGCCCCTGGCTGCTGCTCACCTTTGCTGCCTGCTTCCATCTCTCAACCATGGCGACG
+
FFFFFFFFFFFFFFFFFFFFFFFFFFFFFFFFFFFFFFFFFFFFFFFFFFFFFFFFFFFFFFFFFFFFFFFFFFFFFFFFFFFFFFFFFFFFFFFFFFFF
@7387_john1anna;chr1:956874-957045 N:0:1:A
GGAGGTGAGGGCGTGGGCCAAACCAGAAGGGGGGCACTTGTCTCTACACTCTCCTTCAGCTCAGCCTTTCTGTGCAGGAAGCCAGTGAGGAGGAGGATGG
+
FFFFFFFFFFFFFFFFFFFFFFFFFFFFFFFFFFFFFFFFFFFFFFFFFFFFFFFFFFFFFFFFFFFFFFFFFFFFFFFFFFFFFFFFFFFFFFFFFFFF
@7388_merry2anna;chr1:956874-957045 N:0:1:A
TGCCCGCCCCTGGCTGCTGCTCACCTTTGCTGCCTGCTTCCATCTCTCAACCATGGCGACGGTCACAGGAACAGAATTCTTCTTCCCCTTCAGCCCTCTG
+
FFFFFFFFFFFFFFFFFFFFFFFFFFFFFFFFFFFFFFFFFFFFFFFFFFFFFFFFFFFFFFFFFFFFFFFFFFFFFFFFFFFFFFFFFFFFFFFFFFFF
@7389_john1anna;chr1:956874-957045 N:0:1:A
TGCCTGGGCACCCAGCTGCCCGCCCCTGGCTGCTGCTCACCTTTGCTGCCTGCTTCCATCTCTCAACCATGGCGACGGTCACAGGAACAGAATTCTTCTT
+
FFFFFFFFFFFFFFFFFFFFFFFFFFFFFFFFFFFFFFFFFFFFFFFFFFFFFFFFFFFFFFFFFF:FFFFFFFFFFFFFFFFFFFFFF:FFFF:FFFFF
@7390_merry2anna;chr1:956874-957045 N:0:1:A
AATTCTGTTCCTGTGACCGTCGCCATGGTTGAGAGATGGAAGCAGGCAGCAAAGGTGAGCAGCAGCCAGGGGCGGGCAGCTGGGTGCCCAGGCAGAAATC
+
FFFFFFFFFFFFFFFFFFFFFFFFFFFFFFFFFFFFFFFFFFFFF,FFFFFFFFFFFFFFFFFFF:FF:F,FF:FFFFFF,FFFFFFFFFFFFFFFF:F:
@7391_john1anna;chr1:956874-957045 N:0:1:A
GAATTCTGTTCCTGTGACCGTCGCCATGGTTGAGAGATGGAAGCAGGCAGCAAAGGTGAGCAGCAGCCAGGGGCGGGCAGCTGGGTGCCCAGGCAGAAAT
+
FFFFFFFFFFFFFFFFFFFFFFFFFF:FFFFFFFFFFFFFFFFFFFFFFFFFFFFFFFFFFFFFFFFFFFFFFFFFFFFF,FFFFFFFFFFFFFFFFFFF
@7392_merry2anna;chr1:956874-957045 N:0:1:A
CGCCATGGTTGAGAGATGGAAGCAGGCAGCAAAGGTGAGCAGCAGCCAGGGGCGGGCAGCTGGGTGCCCAGGCAGAAATCTGGCCTTGCCTCACCTGAGG
+
FFFFFFFFFF:FFFFFFFFFFFFFFFFFFFFFFFFFFFFFFFFFFFFFFFFFFFFFFFFFFFFFFFFFFFFFFFFFFFFFFFFFFFFFFFFFFFFFFFFF
@7393_john1anna;chr1:956874-957045 N:0:1:A
CCTGTGACCGTCGCCATGGTTGAGAGATGGAAGCAGGCAGCAAAGGTGAGCAGCAGCCAGGGGCGGGCAGCTGGGTGCCCAGGCAGAAATCTGGCCTTGC
+
FFFFFFFFFFFFFFFFFFFFFFFFFFFFFFFFFFFFFFFFFFFFFFFFFFFFFFFFFFFFFFFFFFFFFFFFFFFFFFFFFFFFFFFFFFFFFFFFFFFF
@7394_merry2anna;chr1:956874-957045 N:0:1:A
TCTTCTCCTTCCTCCGCTCCATCCTCCTCCTCACTGGCTTCCTGCACAGAAAGGCTGAGCTGAAGGAGAGTGTAGAGACAAGTGCCCCCCTTCTGGTTTG
+
FFFFFFFFFFFFFFFFFFFFFFFFFFFFFFFFFFFFFFFFFFFFFFFFFFFFFFFFFFFFFFFFFFFFFFF:FFFFFFFFFFFFFFFFFFFFFFFFFFFF
@7395_john1anna;chr1:956874-957045 N:0:1:A
CACAGCCTCAGGCGCCTCAGGTGAGGCAAGGCCAGATCTCTGCCTGGGCACCCAGCTGCCCGCCCCTCGCTGCTGCTCACCTCAGGTGAGGCAAGGCCAG
+
FFFFF,FFFFFFFFFFFFFFFFFFFFFFFFFFFFFFFFFFFFFFFFFFFFFFFFFFFFFFFFFFFFFFFFFFFFFFFFFFFFFFFFFFFFFFFFFFFFFF
@7396_merry2anna;chr1:956874-957045 N:0:1:A
GCCTCAGGTGAGGCAAGGCCAGATCTCTGCCTGGGCACCCAGCTGCCCGCCCCTCGCTGCTGCTCACCTCAGGTGAGGCAAGGCCAGATTTCTGCCTGGG
+
FFFFFFFFFFFFFFFFFFFFFFFFFFFFFFFFFFFFFFFFFFFFFFFFFFFFFFFFFFFFFFFFFFFFFFFFFFFFFFF:FFFFFFFFFFFFFFFFFFFF
@7397_merry2anna;chr1:956874-957045 N:0:1:A
CGCTGCTGCTCACCTCAGGTGAGGCAAGGCCAGATTTCTGCCTGGGCACCCAGCTGCCCGCCCCTGGCTGCTGCTCACCTTTGCTGCCTGCTTCCATCTC
+
FFFFFFFFFFFFFFFFFFFFFFFFFFFFFFFFFFFFF:FFFFFFFFFFFFFFFFFFFFFFFFFFFFFFFFFFFFFFFFFFFFFFFFF:FFFFFFFFFFFF
@7398_john1anna;chr1:956874-957045 N:0:1:A
AGCGGAGGAAGGAGAAGATGGGGACAGAGTCCCCAGAGGGCTGAAGGGGAAGAAGAATTCTGTTCCTGTGACCGTCGCCATGGTTGAGAGATGGAAGCAG
+
FFFFFFFFFFFFFFFFFFFFFFFFFFFFFFFFFFFFFFFFFF::FFFFFFFFFFFFFFFFFFFFFFFFFFFFFFFFFFFFFFFFFFFFFFFFFFFFFFFF
@7399_john1anna;chr1:956874-957045 N:0:1:A
GCCATGGTTGAGAGATGGAAGCAGGCAGCAAAGGGGAGCAGCAGCCAGGGGCGGGCAGCTGGGTGCCCAGGCAGAAATCTGGCCTTGCCTCACCTGAGGT
+
FFFFFFFFFFFFFFFFFFFFFFFFFFFFFFFFFFFFFFFFFFFFFFFFFFFFF:FFFFFFFFFFFFFFFFFFFFFFFFFFFFFF:FFFFFFFFFFFFFFF
@7400_john1anna;chr1:956874-957045 N:0:1:A
GCTGCTCACCTTTGCTGCCTGCTTCCATCTCTCAACCATGGCGACGGTCACAGGAACAGAATTCTTCTTCCCCTTCAGCCCTCTGGGGACTCTGTCCCCA
+
FFFFFFFFFFFFFFFFFFFFFFFFFFFFFFFFFFFFFFFFFFFFFFFFFFFFFFFFFFFFFFFFFFFFFFFFFFFFFFFFFFFFFFFFFFFFFFFFFFFF
@7401_john1anna;chr1:956874-957045 N:0:1:A
GGGGACAGAGTCCCCAGAGGGCTGAAGGGGAAGAAGAATTCTGTTCCTGTGACCGTCGCCATGGTTGAGAGATGGAAGCAGGCAGCAAAGGTGAGCAGCA
+
FFFFFFFFFFFFFFFFFFFFFFFFFFFFFFFFFFFFFFFFFFFFFFFFFFFFFFFFFF:FFFFFFFFFFFFFFF:FFFFFFFFFFFFFFFFFFFFFFFFF
@7402_merry2anna;chr1:956874-957045 N:0:1:A
GTCCCCAGAGGGCTGAAGGGGAAGAAGAATTCTGTTCCTGTGACCGTCGCCATGGTTGAGAGATGGAAGCAGGCAGCAAAGGTGAGCAGCAGCCAGGGGC
+
FFFFFFFFFFFFFFFFFFFFFFFFF:FFFFFFFFFFFFFFFFFFFFFFFFFFFFFFFFFFFFFFFFFFFFFFFFFFFFFFFFFFFFFFFFFFFFFFFFFF
@7403_john1anna;chr1:956874-957045 N:0:1:A
AACAGCCCCTCCCACCAGCACAGCCTCAGGCGCCTCAGGTGAGGCAAGGCCAGATCTCTGCCTGGGCACCCAGCTGCCCGCCCCTCGCTGCTGCTCACCT
+
FFFFFFFFFFFFFFFFFF:FFFFFFFFFFFFFFFFFFFFFFFFFFFFFFFFFFFFFFFFFFFFFFFFFFFFFFFF:FFFFFFFFFFFFFFFFFFFFFFFF
@7404_john1anna;chr1:956874-957045 N:0:1:A
TCGGACAGCTCTGAGGAGGAAGAGGGGCCGTTCCACTCCCTGCCAGATGTGCTGGAGGTGAGGGCGTGGGCCAAACCAGAAGGGGGGCACTTGTCTCTAC
+
FFFFFFFFFFFFFFFFFFFFFFFFFFFFFFFFFFFFFFFFFFFFFFFFFFFFFFFFFFFFFFFFFFFFFFFFFFFFFFFFFFFFFFFFFFFFFFFFFF:F
@7405_john1anna;chr1:956874-957045 N:0:1:A
GATCTCTGCCTGGGCACCCAGCTGCCCGCCCCTCGCTGCTGCTCACCTCAGGTGAGGCAAGGCCAGATTTCTGCCTGGGCACCCAGCTGCCCGCCCCTGG
+
FFFFFFFFFFFFFFFFFFFFFFFFFFF:FFFFFFFFFFFFFFFFF,FFFFFFFFFFFFFFFFF:FFFFFFFFFFFFFFFFFFFFFF:FFFFFFFFFFFF:
@7406_merry2anna;chr1:956874-957045 N:0:1:A
CAGGAGAATGACCAGAGCCTGCTAAACTTCAGCGACTCGGACAGCTCTGAGGAGGAAGAGGGGCCGTTCCACTCCCTGCCAGATGTGCTGGAGGTGAGGG
+
FFFFFFFFFFFFFFFFFFFFFFFFFFFFFFFFFFFFFFFFFFFFFFFFFFFFFFFFFFFF,FFFFFFFFFFFFFF:FFFFFFFFFFFFFFFFF,:FFFFF
@7407_john1anna;chr1:956874-957045 N:0:1:A
ACCTCAGGTGAGGCAAGGCCAGATTTCTGCCTGGGCACCCAGCTGCCCGCCCCTGGCTGCTGCTCACCTTTGCTGCCTGCTTCCATCTCTCAACCATGGC
+
FFFFFFFFFFFFFFFFFFFFFFFFFFFFFFFFFFFFFFFFFFFFFFFFFFFFFFFFFFFFFFFFFFFFFFFFFFFFFFFFFFFFFFFFFFFFFFFFFFFF
@7408_merry2anna;chr1:956874-957045 N:0:1:A
GCCTTTCTGTGCAGGAAGCCAGTGAGGAGGAGGATGGAGCGGAGGAAGGAGAAGATGGGGACAGAGTCCCCAGAGGGCTGAAGGGGAAGAAGAATTCTGT
+
FFFFFFFFFFFFFFFFFFFFFFFFFFFFFFFFFFFFFFFFFFF:FFFFFFFFFFFFFFFFFFFFFFFFFFFFFFFFFFFFFF:FFFFFFFFFFF:::FFF
@7409_john1anna;chr1:956874-957045 N:0:1:A
TGTGCAGGAAGCCAGTGAGGAGGAGGATGGAGCGGAGGAAGGAGAAGATGGGGACAGAGTCCCCAGAGGGCTGAAGGGGAAGAAGAATTCTGTTCCTGTG
+
FFFFFFFFFFF,FF:FFFFFFF:FFFFFFFFFF:FFFFFFFFFFFFFFF:FFF:FFFFFFFFFFFFFFFFFFFFFFFFFF,FFFFFFFFFFFFFFF:FFF
@7410_john1anna;chr1:956874-957045 N:0:1:A
CTTGTCTCTACACTCTCCTTCAGCTCAGCCTTTCTGTGCAGGAAGCCAGTGAGGAGGAGGATGGAGCGGAGGAAGGAGAAGATGGGGACAGAGTCCCCAG
+
FFFFFFFFFFFFFFFFF:FFFFFFFFFFFFFFFFFFFFFFFFFFFFFFFFFFF:FFFFFFFFFFFFFFFF:F,FFFFFFFFFFFFFFFFFFFFFFFFFFF
@7411_john1anna;chr1:956874-957045 N:0:1:A
TGCTGCTCACCTCAGGTGAGGCAAGGCCAGATTTCTGCCTGGGCACCCAGCTGCCCGCCCCTGGCTGCTGCTCACCTTTGCTGCCTGCTTCCATCTCTCA
+
FF:FFFFFFFFFFFFFFFFFFFFFFFFFFFFFFFFFFFFFFFFFFFFFFFF:FFFFFFFFF,FFFFFFFFFFFFFFFFFFFFFFFFFFFFFFFFFFFFFF
@7412_john1anna;chr1:956874-957045 N:0:1:A
ATCTCTGCCTGGGCACCCAGCTGCCCGCCCCTCGCTGCTGCTCACCTCAGGTGAGGCAAGGCCAGATTTCTGCCTGGGCACCCAGCTGCCCGCCCCTGGC
+
FFFFFFFFFFFFFFFFFFFFFFFF:FFFFFFFFFFFFFFFFF:FFFFFFFFFFFFFFFFFFFFFFFFFFFFFFFFFFF:FFFFFFFFFFFFFFFFFFFFF
@7413_merry2anna;chr1:956874-957045 N:0:1:A
TCCATCCTCCTCCTCACTGGCTTCCTGCACAGAAAGGCTGAGCTGAAGGAGAGTGTAGAGACAAGTGCCCCCCTTCTGGTTTGGCCCACGCCCTCACCTC
+
FFFFFFFFFFFFFFFFFFFFFFFFFFFFFFFFFFFFFFFFFFFFFFFFFFFFFFFFFFFFFFFFFFFFFFFFFFFFFFFFFFFFF:FFFFFFFFFFFFFF
@7414_john1anna;chr1:956874-957045 N:0:1:A
AGGAACAGAATTCTTCTTCCCCTTCAGCCCTCTGGGGACTCTGTCCCCATCTTCTCCTTCCTCCGCTCCATCCTCCTCCTCACTGGCTTCCTGCACAGAA
+
FFFFFFFFFFFFFFFFFFFFFFFFFFFFFFFFFFFFFFFFFFFFFFFFF:FFFFFFFFFFFFFFFFFFFFFFFFFFFFFFFFFFFFFFFFFF:FFFFFFF
@7415_merry2anna;chr1:956874-957045 N:0:1:A
CCTCCTCCTCACTGGCTTCCTGCACAGAAAGGCTGAGCTGAAGGAGAGTGTAGAGACAAGTGCCCCCCTTCTGGTTTGGCCCACGCCCTCACCTCCAGCA
+
FFFFFFFFFFFFFFFFFFFFFFFFFFFF:FFFFFFFFFFFFFFFFFFFFFFFFFFFFFFFFFFFFFFFFFFFFFFFFFFFFFFFFFFFFFFFFFFFFFFF
@7416_merry2anna;chr1:956874-957045 N:0:1:A
ATGTGCTGGAGGTGAGGGCGTGGGCCAAACCAGAAGGGGGGCACTTGTCTCTACACTCTCCTTCAGCTCAGCCTTTCTGTGCAGGAAGCCAGTGAGGAGG
+
FFFFFFFFFFFFFFFFFFFFFFFFFFFFFFFFFFFFFFFFFFFFFFFFFFFFFFFFFFFFFFFFFFFFFFFFFFFFFFFFFFFFFFFFFFFFFFFFFFFF
@7417_john1anna;chr1:956874-957045 N:0:1:A
TTTGCTGCCTGCTTCCATCTCTCAACCATGGCGACGGTCACAGGAACAGAATTCTTCTTCCCCTTCAGCCCTCTGGGGACTCTGTCCCCATCTTCTCCTT
+
FFFFFFFFFFFFFFFFFFFFFFFFFFFFFFFFFFFFFFFFFFFFFFFF:F:FF:::FFFFF:FFFFFFFFFFFFFFFFFFF,FFFFFF:FFFFFFFFFFF
@7418_merry2anna;chr1:956874-957045 N:0:1:A
GGGCGTGGGCCAAACCAGAAGGGGGGCACTTGTCTCTACACTCTCCTTCAGCTCAGCCTTTCTGTGCAGGAAGCCAGTGAGGAGGAGGATGGAGCGGAGG
+
FFFFFFFFFFFFFFFFFFFFFFFFFFFFFFFFFFFFFFFFFFFFFFFFFFFFFFFFFFFFFFFFFFFFFFFFFFFFFFFFFFFFFFFFFFFFFFFFFFFF
@7419_john1anna;chr1:956874-957045 N:0:1:A
AACAGAATTCTTCTTCCCCTTCAGCCCTCTGGGGACTCTGTCCCCATCTTCTCCTTCCTCCGCTCCATCCTCCTCCTCACTGGCTTCCTGCACAGAAAGG
+
FFFFFFFFFFFFFFFFFFFFFFFFFFFFFFFFFFFFFFFFFFFFFFFFFFFFFFFFFFFFFFFFFFFFFFFFFFFFFFFFFFFFFFFFFFFFFFFFF:FF
@7420_john1anna;chr1:956874-957045 N:0:1:A
GTTCCTGCAGGAGAATGACCAGAGCCTGCTAAACTTCAGCGACTCGGACAGCTCTGAGGAGGAAGAGGGGCCGTTCCACTCCCTGCCAGATGTGCTGGAG
+
FFFFFFFFFFFFFFFFFFFFFFFFFFFFFFFFFFFFFFFFFF:FFFFFFFFFFFFFFFFFFFFFFFFFFFFFFFFFFFFFFFFFFFFFFFFFFFFFFFF:
@7421_merry2anna;chr1:956874-957045 N:0:1:A
TTCCTGCACAGAAAGGCTGAGCTGAAGGAGAGTGTAGAGACAAGTGCCCCCCTTCTGGTTTGGCCCACGCCCTCACCTCCAGCACATCTGGCAGGGAGTG
+
FFFFFFFFFF,,FFFF,FFFFFF,:FF:FFF:FF:FFFFFFFFFF:FFF:FFFF:FFFFF:,FFFF:FF:::F::FF,:FF:,FFFFFFFFFFFFF:,FF
@7422_merry2anna;chr1:956874-957045 N:0:1:A
CCCCATCTTCTCCTTCCTCCGCTCCATCCTCCTCCTCACTGGCTTCCTGCACAGAAAGGCTGAGCTGAAGGAGAGTGTAGAGACAAGTGCCCCCCTTCTG
+
FFFFFFFFFFFFFFFFFFFFFFFFFFFFFFFFFFFFFFFFFFFFFFFFFFFFFFFFFFFFFFFFFFFFFFFFFFFFFFFFFFFFFFFFFFFFFFFFFFFF
@7578_merry1anna;chr1:957079-957293 N:0:1:A
CTCCAGCACATCTGGCAGGGAGTGGAACGGCCCCTCTTCCTCCTCAGAGCTGTCCGAGTCGCTGAAGTTTAGCAGGCTCTGGTCATTCTCCTGCAGGAAC
+
FFFFFFFF:FFFFFFFFFFFFFFFFFFFFFFFFFFFFFFFFFFF:FFFFFFFFFFFFFFFFFFFFFFFFFFFFFFFFFFFFFFFFFFFFFF:FFFFFFFF
@7579_john1anna;chr1:957079-957293 N:0:1:A
GTTCTACAAGTTCCTGCAGGAGAATGACCAGAGCCTGCTAAACTTCAGCGACTCGGACAGCTCTGAGGAGGAAGAGGGGCCGTTCCACTCCCTGCCAGAT
+
FFFFFFFFFFFFFFFFFFFFFFFFFFFFFFFFFFFFFFFFFFFFFFFFFFFFFFFFFFFFFFFFFFFFFFFFFFFFF,FF:FFFFFFFFFFFFFFFFFFF
@7580_merry1anna;chr1:957079-957293 N:0:1:A
TCGGCTGAAGGACAGAGACCCCGAGTTCTACAAGTTCCTGCAGGAGAATGACCAGAGCCTGCTAAACTTCAGCGACTCGGACAGCTCTGAGGAGGAAGAG
+
FFFFFFFFFFFFFFFFFFFFFFFFFFFFFFFFFFFFFFFFFFFFFFFF:FFFFFFFFFFFFFFFFFFFFFF:FFFFFFFFFFFFFFFFFFFFFFFFFFFF
@7581_merry1anna;chr1:957079-957293 N:0:1:A
GAGTCTGCCAAAAACGTACCTCCTGGCAATCCTGTCTTGCTAGTTGGTAACCCTTGTGAAGGGAGTAGACTGACCCTGTAGGCCACTCCCCGCCCCCTCT
+
FFFFFFFFFFFFFFFFFFFFFFFFF,FFFFFFFFFFFFFFFFFFFFFFFFFFFFFFFFFFFFFFFFFFFFF,FFFFFFF:FFFFFFFFFFFFFFFFFF,:
@7582_john1anna;chr1:957079-957293 N:0:1:A
CCATCCTCCTCCTCACTGGCCTCCTGCACAGAAAGGCTGAGCTGAAGGAGAGTGTAGAGACAAGTGCCCCCCTTCTGGTTTGGCCCACGCCCTCACCTCC
+
FFFFFFFFFFFFFFFFFFF:FFFFFFF:FFFFFF:F:FFFFFFFFFFFFFFFFFFFFFFFFFFFFFFFFFFFFFFFFF:FFFF,FFF:FFFFF:F,:FFF
@7583_john1anna;chr1:957079-957293 N:0:1:A
CTGCAGGAGAATGACCAGAGCCTGCTAAACTTCAGCGACTCGGACAGCTCTGAGGAGGAAGAGGGGCCGTTCCACTCCCTGCCAGATGTGCTGGAGGTGA
+
FFFFFFFFFFFFFFFFFFFFFFFFFFFF:FFFFFFFFFFFFFFFFFFFFFFFFFFFFFF:FFFFFFFF,FFFFFFFFFFFFFFFFFFFFFF:FFFFFFFF
@7584_john1anna;chr1:957079-957293 N:0:1:A
CTGAGCACAAAGACCAGCTCTCTCGGCTGAAGGACAGAGACCCCGAGTTCTACAAGTTCCTGCAGGAGAATGACCAGAGCCTGCTAAACTTCAGCGACTC
+
FFFFFFFFFFFFFFFFFFFFFFFFFFFFFFFFFFFFFFFFFFF:FFFFFFFFFFFFFFFFFFFFFFFFFFFFFFFFFFFFFFFFFFFFFFFFFFFFFFF,
@7585_merry1anna;chr1:957079-957293 N:0:1:A
GCTTCCTGCACAGAAAGGCTGAGCTGAAGGAGAGTGTAGAGACAAGTGCCCCCCTTCTGGTTTGGCCCACGCCCTCACCTCCAGCACATCTGGCAGGGAG
+
FFFFFFFFFFFFFFFFFFFFFFFFFFFFFFFFFFFFFFFFFFFFFFFFFFFF:FFFFFFFFFFFFFFFFFFFFFFFFFFFFFFFFFFFFFFFFFFFFFFF
@7586_merry1anna;chr1:957079-957293 N:0:1:A
CTGTCCGAGTCGCTGAAGTTTAGCAGGCTCTGGTCATTCTCCTGCAGGAACTTGTAGAACTCGGGGTCTCTGTCCTTCAGCCGAGAGAGCTGGTCTTTGT
+
FFFFF,FFF:FFFFFFFFFFFFFFFFFFFFFFFFFFFFFFFFFFFFFFFFFFFFFFFFFFF:FFFFFFFFF:FFFFFFFFFFFFFFFFFFFFFFFFFFFF
@7587_john1anna;chr1:957079-957293 N:0:1:A
GGGCCGTTCCACTCCCTGCCAGATGTGCTGGAGGTGAGGGCGTGGGCCAAACCAGAAGGGGGGCACTTGTCTCTACACTCTCCTTCAGCTCAGCCTTTCT
+
FFFFFFFFFFF:FFFFF,FFFFFFFFFFFF:FFFFFFFFFFFFFFFFFFFFFFFFFFFFFF:FFFFFFFFFFFFFFFFFFFFFFFF,FFFFFFF:FFFFF
@7588_merry1anna;chr1:957079-957293 N:0:1:A
GTAACCCTTGTGAAGGGAGTAGACTGACCCTGTAGGCCACTCCCCGCCCCCTCTACTTCCACTTCCCACTGGGGTCGCTGACTTCTGCCTCCTCAGCCGG
+
FFFFFFFFFFFFFFFFFFFFFFFFFFFFFFFFFFFFFFFFFFFFFFFFFFFFFFFFFFFFFFFFFFFFFFF,FFFFFFFFFFFFFFFFFFFFFFFFFFFF
@7589_john1anna;chr1:957079-957293 N:0:1:A
ACTTCCACTTCCCACTGGGGTCGCTGACTTCTGCCTCCTCAGCCGGCGTAAAGGCCGTGCCTCTGAGCACAAAGACCAGCTCTCTCGGCTGAAGGACAGA
+
FFFFFFFFFFFFFFFFFFFFFFFFFFF,FFFFFFFFFFFFFFFFFFFFFFFFFFF,FFFFFFFFFFFFFFFFFFFFFF:FFFFFFFFFFFFFFFFFFFFF
@7590_john1anna;chr1:957079-957293 N:0:1:A
TCTGCCAAAAACGTACCTCCTGGCAATCCTGTCTTGCTAGTTGGTAACCCTTGTGAAGGGAGTAGACTGACCCTGTAGGCCACTCCCCGCCCCCTCTACT
+
FFFFFFFFFFFFFF:FFFFFFFFFFFFFFFFFFFFFFFFFFFFFFFFFFFFFFFFFFFFFFFFFFFFFFF:FFFFFFFFFFFFFFFFFFFFFFFFFFFFF
@7591_merry1anna;chr1:957079-957293 N:0:1:A
GTCTTGCTAGTTGGTAACCCTTGTGAAGGGAGTAGACTGACCCTGTAGGCCACTCCCCGCCCCCTCTACTTCCACTTCCCACTGGGGTCGCTGACTTCTG
+
FFFFFFFFFFFFFF:FFFFFFFFFFFFFFFFFFFFFFFFFFFFFFFFFFFFFFFFFFFFFFFFFFFFFFFFFFFFFFFFFFFFFFFFFFFFFFFFFFFFF
@7592_john1anna;chr1:957079-957293 N:0:1:A
AGGCAAGGCCAGATTTCTGCCTGGGCACCCAGCTGCCCGCCCCTGGCTGCTGCTCACCTTTGCTGCCTGCTTCCATCTCTCAACCATGGCGACGGTCACA
+
FFFFFFFF:FFFFFFFFFFFFFFFFFFFFFFFFFFFFFFFFFFFFFFFFFFFFFFFFFFFFFFFFFFFFFFFFFFFFFFFFFFFFFFFFFFFFFFFFFFF
@7593_merry1anna;chr1:957079-957293 N:0:1:A
CGTTCCACTCCCTGCCAGATGTGCTGGAGGTGAGGGCGTGGGCCAAACCAGAAGGGGGGCACTTGTCTCTACACTCTCCTTCAGCTCAGCCTTTCTGTGC
+
FFFFFFFFFFFFFFFFFFFFFFFFFFFFFFFFFFFFFFFFFFFFFFFFFFFFFFFFFFFFFFFFFFFFFFFFFFFFFFFFFFFFFFFFFFFFFFFFFFFF
@7594_john1anna;chr1:957079-957293 N:0:1:A
TCCTCCGCTCCATCCTCCTCCTCACTGGCCTCCTGCACAGAAAGGCTGAGCTGAAGGAGGGTGTAGAGACAAGTGCCCCCCTTCTGGTTTGGCCCACGCC
+
FFFFFFF:FFFFFFFFFFFFFF::FFFFFFFFFFFFFFFFFFFFFFFFFFFFFFFFFFF,FFF:FFFFFFFFFFFFFFFFFFFFFFFFFFFFFFFFFFFF
@7595_merry1anna;chr1:957079-957293 N:0:1:A
TAGAGACAAGTGCCCCCCTTCTGGTTTGGCCCACGCCCTCACCTCCAGCACATCTGGCAGGGAGTGGAACGGCCCCTCTTCCTCCTCAGAGCTGTCCGAG
+
FFFFFFFFFFFFFFFFFFFFFFFFFFFFFFFFFFFFFFFFFFFFFFFFFFFFFFFFFFFFFFFFFFFFFFFFFFFFFFFFFFFFFFFFFFFFFFFFFFFF
@7596_john1anna;chr1:957079-957293 N:0:1:A
TGCTAAACTTCAGCGACTCGGACAGCTCTGAGGAGGAAGAGGGGCCGTTCCACTCCCTGCCAGATGTGCTGGAGGTGAGGGCGTGGGCCAAACCAGAAGG
+
FFFFFFFFFFFFFFFFFFFFFFFFFFFFFFFFFFFFFFF:FFFFFFFFFFFF:FFFFFFFFFFFFFFFFFFFFFFFFFFFFFFFFFFFFFFFFFFFFFFF
@7597_merry1anna;chr1:957079-957293 N:0:1:A
TAAAGGCCGTGCCTCTGAGCACAAAGACCAGCTCTCTCGGCTGAAGGACAGAGACCCCGAGTTCTACAAGTTCCTGCAGGAGAATGACCAGAGCCTGCTA
+
F:F,,:FFFFF:FFFFF:FFFF:FFFFF:::F:F,F:FFF:,,F,F,,:FFF:F:,,,F,F::F,,F,,FF::,:FFFFF,FFFFFFFF,FFF,F:F,FF
@7598_john1anna;chr1:957079-957293 N:0:1:A
CCTCCTCCTCACTGGCCTCCTGCACAGAAAGGCTGAGCTGAAGGAGAGTGTAGAGACAAGTGCCCCCCTTCTGGTTTGGCCCACGCCCTCACCTCCAGCA
+
FFFFFFFFFFFFFFFF:FFFFFF:FFF:FFFFFFFFFFFFFFFFFFFFFFFFFFFFFFFFFFFFFFFFFFFFFFFFFFFFFFFFFFFFFFFFFFFFFFFF
@7599_merry1anna;chr1:957079-957293 N:0:1:A
AGGCCGTGCCTCTGAGCACAAAGACCAGCTCTCTCGGCTGAAGGACAGAGACCCCGAGTTCTACAAGTTCCTGCAGGAGAATGACCAGAGCCTGCTAAAC
+
FFFFFFFFFFFFFFFFFFFFFFFFFFFFFFFFFFFFFFFFFFFFFFFFFFFFFFFFFFFFFFFFFFFFFFFFFFFFFFFFFFFFFFFFFFFFFFFFFFFF
@7600_merry1anna;chr1:957079-957293 N:0:1:A
CCCTCACCTCCAGCACATCGGGCAGGGAGTGGAACGGCCCCTCTTCCTCCTCAGAGCTGTCCGAGTCGCTGAAGTTTAGCAGGCTCTGGTCATTCTCCTG
+
FFFFFFFF,FFFFFFFFFFFFFFFFFFFFFF:FFFFFFFFFFFFFFFFFFFFFFFFFFFFFFFFFFFFFFFFFFFFFFFFFFFFFFFFFFFFFFFFFFFF
@7601_merry1anna;chr1:957079-957293 N:0:1:A
TGGTCATTCTCCTGCAGGAACTTGTAGAACTCGGGGTCTCTGTCCTTCAGCCGAGAGAGCTGGTCTTTGTGCTCAGAGGCACGGCCTTTACGCCGGCTGA
+
FFFFFFFFFFFFFFFFFFFFFFFFFFFFFFFFFFFFFFFFFF:FFFF:FFFFFFFFFFFFFF:FFFFFFFFFFFFFFFFFFFFFFF:FFFFFFFFFFFFF
@7602_merry1anna;chr1:957079-957293 N:0:1:A
AGGCTCTGGTCATTCTCCTGCAGGAACTTGTAGAACTCGGGGTCTCTGTCCTTCAGCCGAGAGAGCTGGTCTTTGTGCTCAGAGGCACGGCCTTTACGCC
+
FFFFFFFFFFFFFFFFFFFFFFFFFFFFFFFFFFFFFFF:FFFFFFFFFFFFFFFFFFFFFFFFFFFFFFFFFFFFFFFFFFFFFFFFFFFFFFFFFFFF
@7603_merry1anna;chr1:957079-957293 N:0:1:A
AAAACGTACCTCCTGGCAATCCTGTCTTGCTAGTTGGTAACCCTTGTGAAGGGAGTAGACTGACCCTGTAGGCCACTCCCCGCCCCCTCTACTTCCACTT
+
FFFFFFFFFFFFFFFFFFFFFFFFFFFFFFFFFFFFFFFFFFFFFFFFFFFFFFFFFFFFFFFFFFFFFFFFFFFFFFFFFFFFFF,,FFFFF,,F,FF,
@7604_merry1anna;chr1:957079-957293 N:0:1:A
TTGGCCCACGCCCTCACCTCCAGCACATCTGGCAGGGAGTGGAACGGCCCCTCTTCCTCCTCAGAGCTGTCCGAGTCGCTGAAGTTTAGCAGGCTCTGGT
+
FFFFFFFFFFFFFFFFFFFFFFFFFFFFFFFFFFFFFFFFFFFFFFFFFFFFFFFFFFFFFFFFFFFFFFFFFFFF:,:FF::FF:FF:FFFFFFF:FF:
@7605_john1anna;chr1:957079-957293 N:0:1:A
TCATTCTCCTGCAGGAACTTGTAGAACTCGGGGTCTCTGTCCTTCAGCCGAGAGAGCTGGTCTTTGTGCTCAGAGGCACGGCCTTTACGCCGGCTGAGGA
+
FFFFFFFFFFFFFFFFFFFFFFFFF,FFFFFFFFFFFFFFFFFFFFFFFFFFFFFFFFFFFFFFFFFFFFFFFF:F:FFFFFFFFFFFFF:FFFFFFFFF
@7606_merry1anna;chr1:957079-957293 N:0:1:A
CCGCTCCATCCTCCTCCTCACTGGCTTCCTGCACAGAAAGGCTGAGCTGAAGGAGAGTGTAGAGACAAGTGCCCCCCTTCTGGTTTGGCCCACGCCCTCA
+
FFFFF,FFF:,FFFFFFFFFFFFF:FFFFFFFFFFFFFFF:FFFFF:FFFFFFFFFF:FFFFFFFF:FFF,FFF:FF:FFFFFFFFFFFF::FFFF:FFF
@7607_merry1anna;chr1:957079-957293 N:0:1:A
AGGGAGTAGACTGACCCTGTAGGCCACTCCCCGCCCCCTCTACTTCCACTTCCCACTGGGGTCGCTGACTTCTGCCTCCTCAGCCGGCGTAAAGGCCGTG
+
FFFFFFFFFFFFFFFF:FFFFFFFFFFFFFFFFFFFFFFFFFFFFFFFFFFFFFFFFFFFFFFFFFFFFFFFFFFFFFFFFFFFFFFFFFFFFFFFFFFF
@7608_merry1anna;chr1:957079-957293 N:0:1:A
AAGAGGGGCCGTTCCACTCCCTGCCAGATGTGCTGGAGGTGAGGGCGTGGGCCAAACCAGAAGGGGGGCACTTGTCTCTACACTCTCCTTCAGCTCAGCC
+
FFFFFFFFFFFFF:FFFFFFFFFFFFFFF,FFFFFFFFFFFFF,FFFFFFFFF:FFFFFFFFFFFFFFFFFFFFFFFFFFFFFFF:FFFFFFFFFFFFFF
@7609_john1anna;chr1:957079-957293 N:0:1:A
TTCTACAAGTTCCTGCAGGAGAATGACCAGAGCCTGCTAAACTTCAGCGACTCGGACAGCTCTGAGGAGGCAGAGGGGCCGTTACACTCCCTGTCAGATG
+
FF,F:FF,FF:FFFFFFFFFFFFFFF,FFF,FF,:FFFFF:FF,F:F,:FF:FFF,F,F::FFFFF,FF,,:F,FF,F:F,,F,:FF,FF:FF,F::FFF
@7610_merry1anna;chr1:957079-957293 N:0:1:A
GACTTCTGCCTCCTCAGCCGGCGTAAAGGCCGTGCCTCTGAGCACAAAGACCAGCTCTCTCGGCTGAAGGACAGAGACCCCGAGTTCTACAAGTTCCTGC
+
FFFFFFFFFFFFFFFFFFFFFFFFFFFFFFFFFFFFFFFFFFFFFFFFFFFFFFFFFFFFFFFFFFFFFFFFFFFFFFFFFFFFFFFFFFFFFFFFFFFF
@7611_merry1anna;chr1:957079-957293 N:0:1:A
CCCTCTTCCTCCTCAGAGCTGTCCGAGTCGCTGAAGTTTAGCAGGCTCTGGTCATTCTCCTGCAGGAACTTGTAGAACTCGGGGTCTCTGTCCTTCAGCC
+
FFFFFFFFFFFFFFFFFFF:FFFFFFFFFFFFFFFFFFFFFFFFFFFFFFFFFFFFFFFFFFFFFFFFFFFFFFFFFFFFFFFFFFFFFFF:FFFFFFFF
@7612_merry1anna;chr1:957079-957293 N:0:1:A
CGTTCCACTCCCTGCCAGATGTGCTGGAGGTGAGGGCGTGGGCCAAACCAGAAGGGGGGCACTTGTCTCTACACTCTCCTTCAGCTCAGCCTTTCTGTGC
+
FFFFFFFFFFFFFFFFFFFFFFFFFFFFFFFF:FFFFFFFFFFFFFFFFFFFFFFFFFFFFFFFFFFFFFFFFFFFFFFFFFFFFFFFFF:FFFFFFFF:
@7613_merry1anna;chr1:957079-957293 N:0:1:A
CTGGCAATCCTGTCTTGCTAGTTGGTAACCCTTGTGAAGGGAGTAGACTGACCCTGTAGGCCACTCCCCGCCCCCTCTACTTCCACTTCCCACTGGGGTC
+
FFFFFFFFFF,FFFFFFFFFFFFFFFFFFFFFFFFFFFFFFFFFFFFFFFFFFFFFFFFFFFFFFFFFFFFFFFFFFFFFFFFFFFFFFFFFFFFFFFFF
@7614_merry1anna;chr1:957079-957293 N:0:1:A
AGACCGCGGCTGGGGGGCCTGTGTAGTGTGTTTGAGGGTATGTTGTAGAGGTTGTTGGGTAGGAGACGTGAGTCTGCCAAAAACGTACCTCCTGGCAATC
+
FFFFFF:FFFFFFFFFFFFFFFFFFFFFFFFFFFFFFFFFFFFFFFFFFFFFFFFFFFFFFFFFFFFFFFFFFFFFFFFFFFFFFF:FFFFFFFFFFFFF
@7615_merry1anna;chr1:957079-957293 N:0:1:A
AGACTGACCCTGTAGGCCACTCCCCGCCCCCTCTACTTCCACTTCCCACTGGGGTCGCTGACTTCTGCCTCCTCAGCCGGCGTAAAGGCCGTGCCTCTGA
+
FFFFFFFFFFFFFFFFFFFFFFFFFFFFFFFFFFFFFFFFFFFFFFFFFFFFFFFFFFFFF:FFFFFFFFFFFFFFFFFFFFFFFFFFFFFFFFFFFFFF
@7616_john1anna;chr1:957079-957293 N:0:1:A
AGGAACTTGTAGAACTCGGGGTCTCTGTCCTTCAGCCGAGAGAGCTGGTCTTTGTGCTCAGAGGCACGGCCTTTACGCCGGCTGAGGAGGCAGAAGTCAG
+
FFFFFFFFFFFFFFFFFFFFFFFFFFFFFFFFFFFFFFFF:FFFFFFFFFFFFFFFFFFFFFFFFFFFFFFFFFFFFFFFFFFFFFFFFFF:FFFFFFFF
@7617_john1anna;chr1:957079-957293 N:0:1:A
GCCCCTCTTCCTCCTCAGAGCTGTCCGAGTCGCTGAAGTTTAGCAGGCTCTGGTCATTCTCCTGCAGGAACTTGTAGAACTCGGGGTCTCTGTCCTTCAG
+
FFFFFFFFFFFFFFFFFFFFFFFF,F:FFFFFFFFFFFFFFFFFFFFFFFFFFFFFFFFFFFF:F,FFFFFFFFFFFFFFFFFFFF:FFFFFFFFFFF:F
@7618_merry1anna;chr1:957079-957293 N:0:1:A
GACCAGAGCCTGCTAAACTTCAGCGACTCGGACAGCTCTGAGGAGGAAGAGGGGCCGTTCCACTCCCTGCCAGATGTGCTGGAGGTGAGGGCGTGGGCCA
+
FFFFFFFFFFFFFFFFFFFFFFFFFFFFFFFFFFFFFFFFFFFFFFFFFFFF:FFFFFFFFFFFFF:FFFFFFFFFFF:FFFFFFFFFFFFFFFFFFFFF
@7619_john1anna;chr1:957079-957293 N:0:1:A
GCTCTGGTCATTCTCCTGCAGGAACTTGTAGAACTCGGGGTCTCTGTCCTTCAGCCGAGAGAGCTGGTCTTTGTGCTCAGAGGCACGGCCTTTACGCCGG
+
FFFFFFFFFFFFFFFFFFFFFFFFFFFFFFFFFFFFFFFFFFFFFFFFFFFFFFF:FFF::FF:FFFFFFFFFFFFFFFFFFF:FFFFFFFF:FFF:FFF
@7620_john1anna;chr1:957079-957293 N:0:1:A
GACCAGAGCCTGCTAAACTTCAGCGACTCGGACAGCTCTGAGGAGGAAGAGGGGCCGTTCCACTCCCTGCCAGATGTGCTGGAGGTGAGGGCGTGGGCCA
+
FFFFFFFFFFFFFFFFFFFFFFFFFFFFFFFFFFFFFFFFFFFFFF:FF,FFFFFFFFFF:FFFFFFFFFFFF:FFFFFF:FFFFFFFFFFFFF:FFFFF
@7621_john1anna;chr1:957079-957293 N:0:1:A
ACAGAGACCCCGAGTTCTACAAGTTCCTGCAGGAGAATGACCAGAGCCTGCTAAACTTCAGCGACTCGGACAGCTCTGAGGAGGAAGAGGGGCCGTTCCA
+
FFFFFFFFFFFFFFFFFFFFFFFFFFFFFFFFFFFFFFFFFFFFFFFFFFFFFFFFFFFFFF:FFFFFFFFFFFFFFFF:FFF:FFFFFFFFFFFFFFFF
@7622_merry1anna;chr1:957079-957293 N:0:1:A
CCCACTGGGGTCGCTGACTTCTGCCTCCTCAGCCGGCGTAAAGGCCGTGCCTCTGAGCACAAAGACCAGCTCTCTCGGCTGAAGGACAGAGACCCCGAGT
+
FFFFFFFFFFFFFFFFFFFFFFFFFFFFFFFFFFFFFFFFFFFFFFFFFFFFFFFFFFFFFFFFFFFFFFFFFFFFFFFFFFFFFFFFFFFFFFFFFFFF
@7623_merry1anna;chr1:957079-957293 N:0:1:A
CTGAGGAGGAAGAGGGGCCGTTCCACTCCCTGCCAGATGTGCTGGAGGTGAGGGCGTGGGCCAAACCAGAAGGGGGGCACTTGTCTCTACACTCTCCTTC
+
FFFFFFFFFFFFFFFFFFFFFFFFFFFFFFFFFFFFFFFFFFFFFFFFFFFFFFFFFFFFFFFFFFFFFFFFFFFFFFFFFFFFFFFFFFFFFFFFFFFF
@7624_john1anna;chr1:957079-957293 N:0:1:A
GCACATCTGGCAGGGAGTGGAACGGCCCCTCTTCCTCCTCAGAGCTGTCCGAGTCGCTGAAGTTTAGCAGGCTCTGGTCATTCTCCTGCAGGAACTTGTA
+
FFFFFFFFFFFF:FFF:FFFFFFFFFFFFFFFFFFFFFFFFFFFFFFFFFFFFFFF:F:FFFFFFFF:FFFFFFFFFFFFFFFFFFFFFFFFFFFFFFFF
@7625_merry1anna;chr1:957079-957293 N:0:1:A
CCTCCTCAGAGCTGTCCGAGTCGCTGAAGTTTAGCAGGCTCTGGTCATTCTCCTGCAGGAACTTGTAGAACTCGGGGTCTCTGTCCTTCAGCCGAGAGAG
+
FFFFFFFFFFF::FFFFFFFFFFFFFFFFFFFFFFFFFFFFFFFFFFF:FFFFFFFFFFFFFFFFFFFFFFFFFFFFFFFFFFFFFFFF,FFFFFFFFFF
@7626_john1anna;chr1:957079-957293 N:0:1:A
CTTCTCCTTCCTCCGCTCCATCCTCCTCCTCACTGGCCTCCTGCACAGAAAGGCTGAGCTGAAGGAGAGTGTAGAGACAAGTGCCCCCCTTCTGGTTTGG
+
FFFFFFFFFFFFFFFFFFFFFFFFFFFFFFFFFFFFFFFFFFFFFFFFFFFFFFFFFFFFFFFFFFFFFFFFFFFFFFFFFFFFFFFFFFFFFFFFFFFF
@7810_merry1anna;chr1:958909-959101 N:0:1:A
CGGACTCCGGGCAGCCTCGCGTGCTTCCCGTGTCTCCGCTTGTGGAGAATTTTCGGACTCGGATTCGGACTCGGAGTCAAAGCCCGAAGCTAGGAACTCG
+
FFFFFFFFFFFFFFFFFFFFFFFFFFFFFFFFFFFFFFFFFFFF:FFFFFFFFFFFFF,FFFFFFFFFFFFFFFFFFFFFFFFFFFFFFFFFFFFFFFFF
@7811_merry1anna;chr1:958909-959101 N:0:1:A
GCTTGTGGAGAATTTTCGGACTCGGATTCGGACTCGGAGTCAAAGCCCGAAGCTAGGAACTCGTCCACCGTCAGCTCCGCCAGGCGCCTGCGGGTCACGC
+
FFFFFFFFFFFFFFFFFFFFFFFFFFFFFFFFFFFFFFFFFFFFFFFFFFFFFFFFFFFFFFFFFFFFFFFFFFFFFFFFFFFFFFFFFF:FFFFFFFFF
@7812_john1anna;chr1:958909-959101 N:0:1:A
GGAGCTCAGTAAACATCGGATGAAAGAGTAAGTTAAGCTGAAAGGACTGGGGGGCAGAGGTCGGCGATCCTTAGGCCTTGGCCCTGAGACCCCAGGCGAG
+
FFFFFFFFFFFFFFFFFFFFFFFFFFF:FFFFFFFFFFFFFFFFFFFFFFFFFFFFFFFFFFFFFFFFFFFFFFFFFFFFFFFFFFFFFFFFFFFFFFFF
@7813_merry1anna;chr1:958909-959101 N:0:1:A
AGGACAGAGTTTGGCACGGAACAGGAGCTCAGTAAACATCGGATGAAAGAGTAAGTTAAGCTGAAAGGACTGGGGGGCAGAGGTCGGCGATCCTTAGGCC
+
FFFFFFFFFFFFFFFFFFFFFFFFFFFFFFFFFFFFFFFFFFFFFFFFFFFFFFFFFFFFFFFFFFFFFFFFFFFFFFFFFFFFFFFFFFFFFFFFFFFF
@7814_john1anna;chr1:958909-959101 N:0:1:A
CGAGGGCCGATTTGGCCTCCCGGTGGGTGTCTGTATCCAAGGGGGCTTTTCTTGCTCCTCTCAGCGGGGCTGGGGCGAGCTGGGCGTGCGGGCAGCTGTG
+
FFFFFFFFFFFFFFFFFFFFFFFFFFFFFFFFFFFFFFFFFFFFFFFFFFFFFFFFFFFFFFFFFFFFFFFFFFFFFFFFFFFFFFFFFFFFFFFFFFFF
@7815_john1anna;chr1:958909-959101 N:0:1:A
TGACTCCTGCGTGACCCGCAGGCGCCTGGCGGAGCTGACGGTGGACGAGTTCCTAGCTTCGGGCTTTGACTCCGAGTCCGAACCCGAGTCCGAAAATTCT
+
FFFFFFFFFFFFFFFFFFFFF,FFFFFFFFFFFFFFFFFFFFFFFFFFFFFFF,FFFFFFFF:FF:,FFFFFFF:FFFFFF:FFFF::FFFFFFFF:FF:
@7816_merry1anna;chr1:958909-959101 N:0:1:A
GGCTGCCCGGAGTCCGGATAAGCCGGGCGGGAGCCCCTCGGCCAGGTTAGTGGGGACATGCGTGAGCAGAACCTCTTGCTCGTCCTGTCCCACCCCGGTT
+
FFFFFFFFFFFFFFFFFFFFFFFFFFFFFFFFFFFFFFFFFFFFFFFFFFFFFFFFFFFFFFFFFFFFFFFFFFFFFFFFFFFFFFFFFFFFFFFFFFFF
@7817_merry1anna;chr1:958909-959101 N:0:1:A
GGAGACACGGGAAGCACGCGAGGCTGCCCGGAGTCCGGATAAGCCGGGCGGGAGCCCCTCGGCCAGGTTAGTGGGGACATGCGTGAGCAGAACCTCTTGC
+
FFFFFFFFFFFFFFFFFFFFFFFFFFFFFFFFFFFFFFFFFFFFFFFFFFFF,FFFFFFFFFFFFFF:FF:FFFFFFFFFFFFFFFFFF::FFFFFFFFF
@7818_merry1anna;chr1:958909-959101 N:0:1:A
TCTCAGCGGGGCTGGGGCGAGCTGGGCGTGCGGGCAGCTGTGACTCCTGCGTGACCCGCAGGCGCCTGGCGGAGCTGACGGTGGACGAGTTCCTAGCTTC
+
FFFFFFFFFFFFFFFFFFFFFFFFFFFFFFFFFFFFFFFFFFFFFFFFFFFFFFFFFFFFFFFFFFFFFFFFFFFFFFFFFFFFFFFFFFFFFFFFFFFF
@7819_merry1anna;chr1:958909-959101 N:0:1:A
GGGCTTTGACTCCGAGTCCGAATCCGAGTCCGAACATTCTCCACAAGCGGAGACACGGGAAGCACGCGAGGCTGCCCGGAGTCCGGATAAGCCGGGCGGG
+
F,:F,FF::FFFFFFFFFFFFFFFFFFF:FFFFF,:F:FFFFF:FFFFFFFFF,FFF,FFF,F:FFF:FFF:FFFFFFFFFFFFFFF:FFFFFFF:FF,F
@7820_john1anna;chr1:958909-959101 N:0:1:A
GGTGTCTGTATCCAAGGGGGCTTGTCTTGCTCCTCTCAGCGGGGCTGGGGCGAGCTGGGCGTGCGGGCAGCTGTGACTCCTGCGTGACCCGCAGGCGCCT
+
FFFFFFFFFFFF:FF:FFFFFFFFFFFFFFFFFFFFFFFFFF:FFFFFFFFFFFFFFFFFFFFFFFFFFFFFFFFFFFF:F:FFFFFFFFFFFFFFFFFF
@7821_merry1anna;chr1:958909-959101 N:0:1:A
CCTAGCTTCGGGCTTTGACTCCGAGTCCGAATCCGAGTCCGAAAATTCTCCACAAGCGGAGACACGGGAAGCACGCGAGGCTGCCCGGAGTCCGGATAAG
+
FFFFFFFFFFFFFFFFFFFFFFFFFFFFFFFFFFFFFFFFFFFFFFFFFFFFFFFFFFFFFFFFFFFFFFFFFFFFFFFFFFFFFFFFFFFFFFFFFFFF
@7822_john1anna;chr1:958909-959101 N:0:1:A
GCTGGGGCGAGCTGGGCGTGCGGGCAGCTGTGACTCCTGCGTGACCCGCAGGCGCCTGGCGGAGCTGACGGTGGACGAGTTCCTAGCTTCGGGCTTTGAC
+
FFFFFFFFFFFFFFFFFFFFFFFFFFFFFFFFFFFFFFFFFFFFFFFFFFFFFFFFFFFFFFFFFFFFFFFFFFFFFFFFFFF:FFFFFFFFFFFFFFFF
@7823_merry1anna;chr1:958909-959101 N:0:1:A
TGTGACTCCTGCGTGACCCGCAGGCGCCTGGCGGAGCTGACGGTGGACGAGTTCCTAGCTTCGGGCTTTGACTCCGAGTCCGAATCCGAGTCCGAAAATT
+
FFFFFFFFFFFFFFFFFFFFF:FFFFFFFFFFFFFFFFFFFFFFFFFFFFFFFFFFFFFFFFFFFFFFFFFFFFFFFFFFFFFFFFFFFFFFFFFFFFFF
@7824_merry1anna;chr1:958909-959101 N:0:1:A
TAAGCTGAAAGGACTGGGGGGCAGAGGTCGGCGATCCTTAGGCCTTGGCCCTGAGACCCCAGGCGAGGTCAGCAACCCAACCGGGGTGGGACAGGACGAG
+
FFFFFFF:FFFFFFFFFF:FFFFFFFFFFFFFFFFFFFFFFFFFFF:FFFFFFFFFFFFFFFFFFFFFFFFFF::FFFFFFF:FFF:FFFFFFF:FFFFF
@7825_john1anna;chr1:958909-959101 N:0:1:A
GGACGAGCAAGAGGTTCTGCTCACGCATGTCCCCACTAACCTGGCCGAGGGGCTCCCGCCCGGCTTATCCGGACTCCGGGCAGCCTCGCGTGCTTCCCGT
+
FFFFFFFFFFFFFFFFFFFFFFFFFFFFFFFFFFFFFFFFFFFFFFFFFFFFFFFFFFFFFFFFFFFFF:FFFFFFFFFFFFFFFFFFFFFFFFFFFFFF
@7826_merry1anna;chr1:958909-959101 N:0:1:A
CTTGGCCCTGAGACCCCAGGCGAGGTCAGCAACCCAACCGGGGTGGGACAGGACGAGCAAGAGGTTCTGCTCACGCATGTCCCCACTAACCTGGCCGAGG
+
FFFFFFFFFFFFFF:FFFFFFFFFFFFFFFFFFFFFF:FFFFFFFFFFFFFFFFFFFFFFFFFFFFFFFFFFFFFFFFFFFFFFF:FFFFFFFFFFFFFF
@7827_merry1anna;chr1:958909-959101 N:0:1:A
CGAGCAAGAGGTTCTGCTCACGCATGTCCCCACTAACCTGGCCGAGGGGCTCCCGCCCGGCTTATACGGACTCCGGGCAGCCTCGCGTGCTTCCCGTGTC
+
:,FF:F,F,:FF:::F,:F,,FF:F:,FF:FF:FFFF:F::,:,F,,F,:FFF:F,FFF:,FFF,,FFFFF:F,F:F,F,FFFFF:FF,,FFFF,FFFF:
@7828_john1anna;chr1:958909-959101 N:0:1:A
GACTCCGAGTCCGAACCCGAGTCCGAAAATTCTCCACAAGCGGAGACACGGGAAGCACGCGAGGCTGCCCGGAGTCCGGATAAGCCGGGCGGGAGCCCCT
+
FFFFFFFFFFFFFFFF:FFFFFFFFFFFFFF:FFFFF:FFFFFFFFFFFFFFFFFFFFFF::FFFFFFFFFFFFFFFFFF:FFFFFFFFFFFFFFFFFFF
@7829_john1anna;chr1:958909-959101 N:0:1:A
CAGCCTCGCGTGCTTCCCGTGTCTCCGCTTGTGGAGAATTTTCGGACTCGGGTTCGGACTCGGAGTCAAAGCCCGAAGCTAGGAACTCGTCCACCGTCAG
+
FFFFFFFFFFFFFFFFFFFFFFFFFFFFFF,FFFFFFFFFFFFFFFFFFFFFFFFFFFFFFFFFFFFFFFFFFFFFFFFFFFFFFFFFFFFFFFFFF:FF
@7830_merry1anna;chr1:958909-959101 N:0:1:A
AGCACGCGAGGCTGCCCGGAGTCCGGATAAGCCGGGCGGGAGCCCCTCGGCCAGGTTATTGGGGACATGCGTGAGCAGAACCTCTTGCTCGTCCTGTCCC
+
FFFFFFFFF:FF::FFFFFFFF,FFFFF,:FFF,FFFF:FFFFF::FFFFFF:::FF:,F:FFFFFFFFFFF,FFFFFFF:F:FFFF,FFFFFF:,,F,F
@7831_john1anna;chr1:958909-959101 N:0:1:A
CGCGGCATTCTGGGGCCGGAAGTGGGGTGCACGCTTCGGGTTGGTGTCATGGCAGCTGCGGGGAGCCGCAGGAGGTAAGCCGCGGGTCCGAGGGCCGATT
+
FFFFFFFFF:FFFFFFFFFFFFFFFFFFFFFFFFFFFFFFFFFFFFFFFFFFFFFFFFFFFFFFFFFFFFFFFFFFFFFFFFFFF:FFFFFFFFFFFFFF
@7832_merry1anna;chr1:958909-959101 N:0:1:A
AGGACGAGCAAGAGGTTCTGCTCACGCATGTCCCCACTAACCTGGCCGAGGGGCTCCCGCCCGGCTTATCCGGACTCCGGGCAGCCTCGCGTGCTTCCCG
+
FFFFFFFF,FFFFFFFFFFFFFFFFFFFFFFFFFFFFFFFFFFFFFFFFFFFFFFFFFFFFFFFFFFFFFFFFFFFFFFFFFFFFFFFFFFFFFFFFFFF
@7833_merry1anna;chr1:958909-959101 N:0:1:A
GGCCCTGAGACCCCAGGCGAGGTCAGCAACCCAACCGGGGTGGGACAGGACGAGCAAGAGGTTCTGCTCACGCATGTCCCCACTAACCTGGCCGAGGGGC
+
FFFFFFFFFFFFFFFFFFFFFF:F:FFFFFFF:FFF:,FFFFFFFFFFFFFFFFFFFFFFFFFFFFFFFFFFFFFFFFFFFFFFFFFFFFFFFFFFFFFF
@7834_merry1anna;chr1:958909-959101 N:0:1:A
GAGACACGGGAAGCACGCGAGGCTGCCCGGAGTCCGGATAAGCCGGGCGGGAGCCCCTCGGCCAGGTTAGTGGGGACATGCGTGAGCAGAACCTCTTGCT
+
FFFFFFFFFFFFFFFFFFFFFF:FFFFFFFFFFFFFFFFFFFFFFFFFFFFFFFFFFFFFF:FFFFFFFFFFFFFFFFFFFFFFF,FFFFFFFFFFFFFF
@7835_john1anna;chr1:958909-959101 N:0:1:A
GGGGTGGGACAGGACGAGCAAGAGGTTCTGCTCACGCATGTCCCCACTAACCTGGCCGAGGGGCTCCCGCCCGGCTTATCCGGACTCCGGGCAGCCTCGC
+
FFFFFFFFFFFFFFFFFFFFFFFFFFFFFFFFFFFFFFFFF:FFFFFFFFFFFFFFFFFFFFFFFFFFFFFFFFFFFFFFFFFFFFFFFFFFFFFFFFFF
@7836_john1anna;chr1:958909-959101 N:0:1:A
GGTCGGCGATCCTTAGGCCTTGGCCCTGAGACCCCAGGCGAGGTCAGCAACCCAACCGGGGTGGGACAGGACGAGCAAGAGGTTCTGCTCACGCATGTCC
+
FFFFFFFFFFFFFFFFFFFFFFFFFFFFFFFFFFFFFFFFFFFFFFFFFFFFFFFFFFFFFFFFFFFFFFFFFFFFFFFFFFFFFFFFFFF,FFFFFFFF
@7837_merry1anna;chr1:958909-959101 N:0:1:A
ATGAAAGAGTAAGTTAAGCTGAAAGGACTGGGGGGCAGAGGTCGGCGATCCTTAGGCCTTGGCCCTGAGACCCCAGGCGAGGTCAGCAACCCAACCGGGG
+
FFFFFFFFFFFFFFFFFFFFFFF:FFFFFF:F:FFFFFFFFFFFF:FFFFFF:FFFFFFFFFFFFFFFFFFFFFFFFFF:FFFFFFFFF:FFFFFFFFF:
@7838_merry1anna;chr1:958909-959101 N:0:1:A
CCGAGTCCGAAAATTCTCCACAAGCGGAGACACGGGAAGCACGCGAGGCTGCCCGGAGTCCGGATAAGCCGGGCGGGAGCCCCTCGGCCAGGTTAGTGGG
+
FFFFFFFFFFFFFFFFFFFFFFFFFFF::FFFFFFFFFFFFFFFFF:FFFF:FFFFF:FFFFFFFFFFFFFF:FFFFFFFFFFFFFFFFFFFFFFFFFFF
@7839_merry1anna;chr1:958909-959101 N:0:1:A
GTGACCCGCAGGCGCCTGGCGGAGCTGACGGTGGACGAGTTCCTAGCTTCGGGCTTTGACTCCGAGTCCGAATCCGAGTCCGAAAATTCTCCACAAGCGG
+
FFFFFFFFFFFFFFFFFFFFFFFFFFFFFFFFFFFFFFFFFFFFFFFFFFFFFFFFFFFFFFFFFFFFFFFFFFFFFFFFFFFFFFFFFFFFFFFFFFFF
@8032_merry2anna;chr1:959195-959260 N:0:1:A
GGGGCCGGAAGTGGGGTGCACGCTTCGGGTTGGTGTCATGGCAGCTGCGGGGAGCCGCAAGAGGTAAGCCGCGGGTCCGAGGGCCGATTTGGCCTCCCGG
+
FFFFFFFFFFFFFFFFFFFFFFFFFFFFFFFF:FFFFFFFFFFFFFFFFFFFFFFFFFFFFFFFFFF:,FFF:FFFFFFFFFFFFFFFFFFFFFFFFFFF
@8033_merry2anna;chr1:959195-959260 N:0:1:A
CCGAAGCTAGGAACTCGTCCACCGTCAGCTCCGCCAGGCGCCTGCGGGTCACGCAGGAGTCACAGCTGCCCGCACGCCCAGCTCGCCCCAGCCCCGCTGA
+
FFFFFFFFF:FFFFFFFFFFFFFFFFFFFFFFFFFFFFFFF:FFFFFFFFFFFFFFFFFFF:FFFFF:FFFFFFFFF:FFFFFFFFFFF:FFFFFFFFFF
@8034_john1anna;chr1:959195-959260 N:0:1:A
GGAGCAAGAAAAGCCCCCTTGGATACAGACACCCACCGGGAGGCCAAATCGGCCCTCGGACCCGCGGCTTACCTCTTGCGGCTCCCCGCAGCTGCCATGA
+
FFFFFFFF:FFFFFFFFFFFFFFFFFFFFFFFFFFFFFFFFFFFF:F:FFFFFFFF:F,FFFF:FFFFFF,FFF:FFFFFFFFFFFFFFFFFFFFFFF::
@8035_merry2anna;chr1:959195-959260 N:0:1:A
AGCCGCGCGGCATTCTGGGGCCGGAAGTGGGGTGCACGCTTCGGGTTGGTGTCATGGCAGCTGCGGGGAGCCGCAAGAGGTAAGCCGCGGGTCCGAGGGC
+
FFFFFFFFFFFFFFFFFFFFFF::FFFF:FFFFFFFFFFFFFFFFFFFF:F:FFFFFFFFFFFF::FFFFFFFFF::FFFFFFFFFFFFFFFFFFFFFFF
@8036_merry2anna;chr1:959195-959260 N:0:1:A
CGGGTCACGCAGGAGTCACAGCTGCCCGCACGCCCAGCTCGCCCCAGCCCCGCTGAGAGGAGCAAGAAAAGCCCCCTTGGATACAGACACCCACCGGGAG
+
FFFFFFFFFFFFFFFFFFFFFFFFFFFFFFFFFFFFFFFFFFFFFFFFFFFFFFF:FFFFF:FFFFFFFFFFFF:FFFFFFFFF:FFFFFFFF:FFFFFF
@8037_john1anna;chr1:959195-959260 N:0:1:A
GGGCGGGGCCTGGGCGGCGGAAGTGCGCAGCCGCGCGGCATTCTGGGGCCGGAAGTGGGGTGCACGCTTCGGGTTGGTGTCATGGCAGCTGCGGGGAGCC
+
FFFFFFFFFFFFFFFFFFFFFFFFFFFFFFFFFFFFFFFFFFFFFFFFFFFFFFFFFFFFFFFFFFFFFFFFFF:FFFFFFFFFFFFFFFFFFFFFFFFF
@8038_john1anna;chr1:959195-959260 N:0:1:A
CTAGGAACTCGTCCACCGTCAGCTCCGCCAGGCGCCTGCGGGTCACGCAGGAGTCACAGCTGCCCGCACGCCCAGCTCGCCCCAGCCCCGCTGAGAGGAG
+
FFFFFFFFFFFFFFFFFFFFFFFFFFFFFFFFFFFFFFFFFFFFFFFFFFFFFFFFFFFFFFFFFFFFFFFFFFFFFFFFFFFFFFFFFFFFFFFFFFFF
@8039_john1anna;chr1:959195-959260 N:0:1:A
CCAGCCCCGCTGAGAGGAGCAAGAAAAGCCCCCTTGGATACAGACACCCACCGGGAGGCCAAATAGGCCCTCGGACCCGCGGCTTACCTCTTGCGGCTCC
+
,F:FFF:,FF:::,F::FF:FFFFFF,:,:FF,:FFFFFFFFFFF:FFFFFF:FF,FFFFFF:F,FFF::FFFFF:FFFF::FFFFFFFF:FFFFFFFFF
@8040_john1anna;chr1:959195-959260 N:0:1:A
CCGAGCACGCGAACGCGCCCTCCCGCCCTGAGGCCGCCGGCGTTGCGGTCGGAGAACCATAGAGCCACTCGGCTGGGCGTGGCGCGGCGGGGCGGGGAAA
+
FFFFFFFFFFFFFFFFFFFFFFFFFFFFFFFFFFFFFFFFFFFFFFFFFFFFFFFFFFFFFFFFFFFFFFFFFFFFFFFFFFFFFFFFFFFFFFFFFFFF
@8041_john1anna;chr1:959195-959260 N:0:1:A
GCAAGAGGTAAGCCGCGGGTCCGAGGGCCGATTTGGCCTCCCGGTGGGTGTCTGTATCCAAGGGGGCTTTTCTTGCTCCTCTCAGCGGGGCTGGGGCGAG
+
FFFFFFFFFFFFFFFFFFFFFFFFFFFFFFFFFFFFFFFFFFFFFFFFFFFFFFFFFFFFFFFFFFFFFFFFFFFFFFFFFFFFFFFFFFFFFFFFFFFF
@8042_merry2anna;chr1:959195-959260 N:0:1:A
GGCGGAAGTGCGCAGCCGCGCGGCATTCTGGGGCCGGAAGTGGGGTGCACGCTTCGGGTTGGTGTCATGGCAGCTGCGGGGAGCCGCAAGAGGTAAGCCG
+
FFFFFFFFFFFFFFFFFFFFF,FFFF:FFFFF:FF:,,FFFFFFFFFFFFF,,,FF:FF,,:FFFF:FFFF:F:FF,,FF,:FFFFFF,FFF::F:FFFF
@8043_merry2anna;chr1:959195-959260 N:0:1:A
GACACCCACCGGGAGGCCAAATCGGCCCTCGGACCCGCGGCTTACCTCTTGCGGCTCCCCGCAGCTGCCATGACACCAACCCGAAGCGTGCACCCCACTT
+
FFFFFFFFFFFFFFFFFF:FFFFF:FFFFFFFFFF:FFFFFFFFFFFFF:FFFFFFFFFFFFFFFFFFFFF:FFFFFFFFFFFFFFFFFFFFFFFFFFF:
@8044_john1anna;chr1:959195-959260 N:0:1:A
GTGGGGTGCACGCTTCGGGTTGGTGTCATGGCAGCTGCGGGGAGCCGCAAGAGGTAAGCCGCGGGTCCGAGGGCCGATTTGGCCTCCCGGTGGGTGTCTG
+
FFFFFFFFFFFFFFFFFFFFFFFFFFFFFFFFFFFFFFFFFFFFFFFFFFFFFFFFFFFFFFFFFFFFFFFFFFFFFFFFFFFFFFFFFFFFFFFFFFFF
@8045_john1anna;chr1:959195-959260 N:0:1:A
AGCCCCGCTGAGAGGAGCAAGAAAAGCCCCCTTGGATACAGACACCCACCGGGAGGCCAAATCGGCCCTCGGACCCGCGGCTTACCTCTTGCGGCTCCCC
+
FFFFFFFFFFFFFFFFFFFFFFFFFFFFFFFFFFFFFFFFFFFFFFFFFFFFFFFFFFFFFFFFFFFFFFFFFFFFFFFFFFFFFFFFFFFFFFFFFFFF
@8046_john1anna;chr1:959195-959260 N:0:1:A
TGCCCGCACGCCCAGCTCGCCCCAGCCCCGCTGAGAGGAGCAAGAAAAGCCCCCTTGGATACAGACACCCACCGGGAGGCCAAATCGGCCCTCGGACCCG
+
FFFFFFFFFFFFFF:FFFFFF:FF,::F:F:FF,FFFFF:FFFFF:F:FFFFF,FFFF,F,F:::FF,FFF,FFFF,F::FFFFFFF::,F:FFFFFFFF
@8047_merry2anna;chr1:959195-959260 N:0:1:A
CCGTCAGCTCCGCCAGGCGCCTGCGGGTCACGCAGGAGTCACAGCTGCCCGCACGCCCAGCTCGCCCCAGCCCCGCTGAGAGGAGCAAGAAAAGCCCCCT
+
FFFFFFFFFFFFFFFFFFFFFFFFFFFFFFFFFFFFFFFFFFFFFFFFFFFFFFFFFFFFFFFFFFFFFFFFFFFFFFFFFFFFFFFFFFFFFFFFFFFF
@8048_john1anna;chr1:959195-959260 N:0:1:A
CATGGCGCGGCGGGGCGGGGAAAGGGGCGGGGCCTGGGCGGCGGAAGTGCGCAGCCGCGCGGCATTCTGGGGCCGGAAGTGGGGTGCACGCTTCGGGTTG
+
FFFFFFFFFFFFFFFFFFFFFFFFFFFFFFFFFFFFFFFFFFFFFFFFFFFFFFFFFFFFFFFFFFFFFFFFFFFFFFFFFFFFFFFFFFFFFFFFFFFF
@8049_merry2anna;chr1:959195-959260 N:0:1:A
GGAAGTGGGGTGCACGCTTCGGGTTGGTGTCATGGCAGCTGCGGGGAGCCGCAAGAGGTAAGCCGCGGGTCCGAGGGCCGATTTGGCCTCCCGGTGGGTG
+
FFFFFFFFFFFFFFFFFFFFFFFFFFFFFFFFFF,FFFFFFFFFFFFFFFFFFFFFFFFFFFFFFFFFFFFFFFFFFFFF:FFFFFFFFFFFFFFFFFF:
@8050_merry2anna;chr1:959195-959260 N:0:1:A
GCTCGCCCCAGCCCCGCTGAGAGGAGCAAGAAAAGCCCCCTTGGATACAGACACCCACCGGGAGGCCAAATCGGCCCTCGGACCCGCGGCTTACCTCTTG
+
FFFFFFFFFFFFFFFFFFFFFFFFFFFFFFFFFFFFFFFFFFFFFFFFFFFFFFFFFFFFFFFFFFFFFFFFFFFFFFFFFFFFFFFFFFFFFFFFFFFF
@8051_merry2anna;chr1:959195-959260 N:0:1:A
AAGCCCCCTTGGATACAGACACCCACCGGGAGGCCAAATCGGCCCTCGGACCCGCGGCTTACCTCTTGCGGCTCCCCGCAGCTGCCATGACACCAACCCG
+
FFFFFFFFFFFFFFFFFFFFFFFFFFFFFFFFFFFFFFFFFFFFFFFFFFFFFFFFFFFFFFFF:FFFFFFFFFFFFFFFFFFFFFFFFFFFFFFFFFFF
@8052_john1anna;chr1:959195-959260 N:0:1:A
TGGGCGGCGGAAGTGCGCAGCCGCGCGGCATTCTGGGGCCGGAAGTGGGGTGCACGCTTCGGGTTGGTGTCATGGCAGCTGCGGGGAGCCGCAAGAGGTA
+
FFFFFFFFFFFFFFFFFFFFFFFFFFFFFFFFFFFFFFFFFFFFFFFFFFFFFFFFFFFFFFFFFFFFFFFFFFFFFFFFFFFFFFFFFFFFFFFFFFFF
@8053_merry2anna;chr1:959195-959260 N:0:1:A
GCAGCTGCCATGACACCAACCCGAAGCGTGCACCCCACTTCCGGCCCCAGAATGCCGCGCGGCTGCGCACTTCCGCCGCCCAGGCACCGCCCCTTTCCCC
+
FFFFFFFFF:FFFFFFFFFFFFFFFFFFFFFFFFFFFFFFFF:FFFFFFFFFF:FFFFF:F,F,FFFFFFF::FFFFFFFFF,FF,FFFFFFFFFF:FFF
@8054_merry2anna;chr1:959195-959260 N:0:1:A
CGTTGCGTTCGGAGAACCATAGAGCCACTCGGCTGGGCGTGGCGCGGCGGGGCGGGGAAAGGGGCGGGGCCTGGGCGGCGGAAGTGCGCAGCCGCGCGGC
+
F,FFFF:,F:FF:FF:FFFFFFFFF:F:FFFFFFFFFFFFFFFF:FFFFFFFFFFFFFF:FFFFFFFF:FFFFFF:FFFF:FFFFFFFFFFFFFFFFFFF
@8055_merry2anna;chr1:959195-959260 N:0:1:A
CACGCAGGAGTCACAGCTGCCCGCACGCCCAGCTCGCCCCAGCCCCGCTGAGAGGAGCAAGAAAAGCCCCCTTGGATACAGACACCCACCGGGAGGCCAA
+
FFFFFFFFFFFFFFFFFFFFFFFFFFFFFFFFFFFFFFFFFFFFFFFFFFFFFFFFFFFFFFFFFFFFFFFFFFFFFFFFFFFFFFFFFFFFFFFFFFFF
@8056_john1anna;chr1:959195-959260 N:0:1:A
GCGGGGAAAGGGGCGGGGCCTGGGCGGCGGAAGTGCGCAGCCGCGCGGCATTCTGGGGCCGGAAGTGGGGTGCACGCTTCGGGTTGGTGTCATGGCAGCT
+
FFFFFFFFFFFFFFFFFFFFFFFFFFFFFFFFFFFFFFFF:FFFFFFFFFFFFFFFFFFFFFFFFFFFFFFFFFFFFFFFFFFFFFFFFFFFFFFFFFFF
@8057_merry2anna;chr1:959195-959260 N:0:1:A
CCATAGAGCCACTCGGCTGGGCGTGGCGCGGCGGGGCGGGGAAAGGGGCGGGGCCTGGGCGGCGGAAGTGCGCAGCCGCGCGGCATTCTGGGGCCGGAAG
+
FFFFFFFFFFFFFFFFFFFFFFFFFF:FFFF:FFFFFFFFFFFFFFFFFFFFFFF::FFFFFFFFFFFFFFFFFFF,FFFFFFF::F::FFFFFFFFFFF
@8058_john1anna;chr1:959195-959260 N:0:1:A
GCGCGGCATTCTGGGGCCGGAAGTGGGGTGCACGCTTCGGGTTGGTGTCATGGGAGCTGCGGGGAGCCGCAAGAGGTAAGCCGCGGGTCCGAGGGCCGAT
+
:F:FFFFFFF,FFF:FFFFFFFFFFFFFF:FFFFF:FFFFFFFFFFFFFFFFF,F:FFF:FFFFFFF,FFFF,FFFFFFFFFFFFFFF:FFF,,FF:FF:
@8059_merry2anna;chr1:959195-959260 N:0:1:A
AGCAAGAAAAGCCCCCTTGGATACAGACACCCACCGGGAGGCCAAATCGGCCCTCGGACCCGCGGCTTACCTCTTGCGGCTCCCCGCAGCTGCCATGACA
+
FFFFFFFFFFFFFFFFFFFFFFFFFFFFFFFFFFFFFFFFFFF,FFFFFFFFFFFFFFFFFFF,FFFFFFFFFFFFFFFFFFFFFFFFFFFFFFFFFFFF
@8060_john1anna;chr1:959195-959260 N:0:1:A
GTGTCATGGCAGCTGCGGGGAGCCGCAAGAGGTAAGCCGCGGGTCCGAGGGCCGATTTGGCCTCCCGGTGGGTGTCTGTATCCAAGGGGGCTTTTCTTGC
+
FFFFFFFFFFFFFFFFFFFFFFFFFFFFFF:FFFFFFFFFFFFFFFFFFFF:FFFFF,:FFFFFFFFFFFFFFFFFF:FFFFFFFFFFF:F,FFFF:F:F
@8061_john1anna;chr1:959195-959260 N:0:1:A
GCGTGCACCCCACTTCCGGCCCCAGAATGCCGCGCGGCTGCGCACTTCCGCCGCCCAGGCCCCGCCCCTTTCCCCGCCCCGCCGCGCCACGCCCAGCCGA
+
FFFFFFFFFFFFFFFFFFFFFFFFFFFFFFFFFFFFFFFFFFFFFFFFFFFFFFFFFF:FFFFF:FFF:FFFFFFFFFFFFFFFFFFFFFFFFFFFFFFF
@8271_john2anna;chr1:960674-960820 N:0:1:A
GGACGCGACGGCGGGGGCCGCGCAGGTCCCGAGGCCGCCCCCCGCGCCCCGACCCCCGCCCACTCACGCCGGCGGCTGCGGCGGTGGAGGCGGCGGCGCC
+
FFFFF:,,,F:F,FFFFF:F::FF,FFFFFFF,:F:,,:FFFFFFFF,,,FF,FF,F::FFFF:FFF::FFFFFFF,:FFF::FF,FFF:FF:F:FFFFF
@8272_john2anna;chr1:960674-960820 N:0:1:A
CAGGTCGCAGAGCCCGGAGCACGGCAGCCCGGGGCCCGGGCCCGAGGCGCCGCCGCCTCCACCGCCGCAGCCGCCGGCGTGAGTGGGCGGGGATCGGGGC
+
FFFFFFFFFFFFFFFFFFFFFFFFF:FFFFFFFFFFFFF:F:FFFFFFFFFFFFFFFFFFFFF,FFFFF:FFFFFFFFFFFFFFFFFFFFFF,FFFFFFF
@8273_john2anna;chr1:960674-960820 N:0:1:A
GTCCCGACCTCCCCCGGCCCTCGGAAGCGGCCCCCGCCCCTTCTGCGAGCGGACGCGAGGGCGGGGGCCGCGCAGGTCCCGAGGCCGCCCCCCGCGCCCC
+
FFFFFFFFFFFFFFFFFF:FFFFFFFFFFFFFFFFFFFFFFFFFFFFFFFFFFFFFFFFFFFFFFFFFFFFFFFFFFFFFFFFFFFFFFFFF:FFFFFFF
@8274_john2anna;chr1:960674-960820 N:0:1:A
GGGAGGCGGGGCGGGCGGCGCCGAGAAACAGCGGCTGCGGGCGGGAGCGGCGGGAGTGAGCGACACAGAGCGGGCCGCCACCGCCGAGCAGCCCTCCGGC
+
FFFF:FFFFFFFFFFFFFFFFFFFFFFF:FFFFF:FFFFFFFFFFFFFFFFFFFFFFFFFFFFFFFFFFFFFFFFFFFFFF:FFFFFF:FFFFFFFFFFF
@8275_john2anna;chr1:960674-960820 N:0:1:A
GAGCACGGCAGCCCGGGGCCCGGGCCCGAGGCGCCGCCGCCTCCACCGCCGCAGCCGCCGGCGTGAGTGGGCGGGGGTCGGGGCGCGGGGGGCGGCCTCG
+
FFF,FFF,FFFFF:FF:FFFFFFFFFFFFFFFFFF:FFFFFF:FFFFFFFFFFFFF,FFFFFF,FFFF,:F:F:FFFFFFFF,FFFF::FFFF:FFFFF,
@8276_john2anna;chr1:960674-960820 N:0:1:A
CGCCCCGACCCCCGCCCACTCACGCCGGCGGCTGCGGCGGTGGAGGCGGCGGCGCCTCGGGCCCGGGCCCCGGGCTGCCGTGCTCCGGGCTCTGCGTCCT
+
FFFFFFFFFFFFFFFFFFFFFFFFFFFFFFFFFFFFFFFFFFFFFFFFFFFFFFFFFFFFFFFFFFFFFFFFFFFFFF:FFFFFFFFFFFFFFFFFFFFF
@8277_merry2anna;chr1:960674-960820 N:0:1:A
CGAATGCAGCCCCGCAGCGAGCGCCCGGCCGGCAGGACGCAGAGCCCGGAGCACGGCAGCCCGGGGCCCGGGCCCGAGGCGCCGCCGCCTCCACCACCGC
+
:F:FFFFFFFFFFFFFFFF:,FFFFFFFFFFFFFFF::FFFF,FF,F,F:FFFFFF:FF:::FFF:FFF:FFFFF:F:FFFFF:FFFFFFFFFF:,FFFF
@8278_merry2anna;chr1:960674-960820 N:0:1:A
AGCGCCCGGCCGGCAGGACGCAGAGCCCGGAGCACGGCAGCCCGGGGCCCGGGCCCGAGGCGCCGCCGCCTCCACCGCCGCAGCCGCCGGCGTGAGTGGG
+
FFFFFFFFFFFFFFFFFFFFFFFFFFFFFFFFFFFFFFFFFFFFFFFFFFFFFFFFFFFFF,F,,FFFFF:F:FFFFFF:FFFFFFFFFFFFFFFFFFFF
@8279_john2anna;chr1:960674-960820 N:0:1:A
CGGTGGGTCCGGCAGCCGAATGCAGCCCCGCAGCGAGCGCCCGGCCGGCAGGACGCAGAGCCCGGAGCACGGCAGCCCGGGGCCCGGGCCCGAGGCGCCG
+
F:FFFFFFFFFFFFFFFFFFFFFFFFFFFFFFFFFFFFFFFFFFFFFFFFFFF:FFFFFFFFFFFFFFFFFFFFFFFFFFFFFFFFFFFFFFFFFFFFFF
@8280_john2anna;chr1:960674-960820 N:0:1:A
CGCGAATCGGCGGTGGGTCCGGCAGCCGAATGCAGCCCCGCAGCGAGCGCCCGGCCGGCAGGACGCAGAGCCCGGAGCACGGCAGCCCGGGGCCCGGGCC
+
FFFFFF:FFFFFFFFFFFFFFFFFFFFFFFFFFFFFFFFFFFF:FFFFFFFFFFFFFFFFFFFFFFFFFFFFFF:FFFFFFFFFFFFFFFFFFFFFFFFF
@8281_merry2anna;chr1:960674-960820 N:0:1:A
CCTCGGAAGCGGCCCCCGCCCCTTCTGCGAGCGGACGCGAGGGCGGGGGCCGCGCAGGTCCCGAGGCCGCCCCCCGCGCCCCGACCCCCGCCCACTCACG
+
FFFFFFFFFFFFFFFFF:FFFFFFFFFFFFFFFFFFFFFFFFFFFFFFFFFFFFFFFFFFFFFFFFFFFFFFFFFFFFFFFFFFFFFFFFFFFFFFFFFF
@8282_merry2anna;chr1:960674-960820 N:0:1:A
GGTGGGTCCGGCAGCCGAATGCAGCCCCGCAGCGAGCGCCCGGCCGGCAGGACGCAGAGCCCGGAGCACGGCAGCCCGGGGCCCGGGCCCGAGGCGCCGC
+
FFFFF:FFFFFFFFFFFFFFF:FFFFFFFFFFFFFFFFFFFFF:FFFFFFFFFFFFFFFFFFFFFFFFFFFFFF:FFFFFFFFFFFFFFFFFFFFFFFFF
@8283_merry2anna;chr1:960674-960820 N:0:1:A
GACCCCCGCCCACTCACGCCGGCGGCTGCGGCGGTGGAGGCGGCGGCGCCTCGGGCCCGGGCCCCGGGCTGCCGTGCTCCGGGCTCTGCGTCCTGCCGGC
+
FFFFFFFFFFFFFFFFFFFFFFFFFFFFFFFFFFFFFFFFFFFFFFFFFFFFFFFFFFFFFFFFFFFFFFFFFFFFFFFFFFFFFFFFFFFFFFFFFFFF
@8284_john2anna;chr1:960674-960820 N:0:1:A
CAGCCGAATGCAGCCCCGCAGCGAGCGCCCGGCCGGCAGGACGCAGAGCCCGGAGCACGGCAGCCCGGGGCCCGGGCCCGAGGCGCCGCCGCCTCCACCG
+
FFFFFFFFFFFFFFFFFFFFFFFFFFFF:FFFFFFFFFFFFFFFFFFFFFFFFFFFFFFFFFFFFFFFFFFFFFFFFFFFFFFFFFFFFFFFFFFFFFFF
@8285_merry2anna;chr1:960674-960820 N:0:1:A
GGACGCAGAGCCCGGAGCACGGCAGCCCGGGGCCCGGGCCCGAGGCGCCGCCGCCTCCACCGCCGCAGCCGCCGGCGTGAGTGGGCGGGGGTCGGGGCGC
+
FFFFFFFFFFFFFFFFFFFFFFFFFFFFFFFFFFFFFFFFFFFFFFFFFFFFFFFFFFFFFFFFFFFFFFFFFFFFFFFFFFFFFFFFFFFFFFFFFFFF
@8286_merry2anna;chr1:960674-960820 N:0:1:A
GTCCGTTAAGCCCGCGGGTCCTCCGCGAATCGGCGGTGGGTCCGGCAGCCGAATGCAGCCCCGCAGCGAGCGCCCGGCCGGCAGGACGCAGAGCCCGGAG
+
FFFFFFFFFFFFFFFFFFF,,FFFFFFFFFF:FFFF:FFFFFFFFFFFFFFFFFF:FFFFFFFFFFFFFFFFFFFFFFFFFFFFFFFFF,FFFFFFFFFF
@8287_merry2anna;chr1:960674-960820 N:0:1:A
TCCGTTAAGCCCGCGGGTCCTCCGCGAATCGGCGGTGGGTCCGGCAGCCGAATGCAGCCCCGCAGCGAGCGCCCGGCCGGCAGGACGCAGAGCCCGGAGC
+
FFFFFFF:FF,,FF:FFFFFFFFFFFFFFFFFFFFF:FFFFFFFFFFF,,FF:FFFFF::FFF:FFFFFF,FFFFFFFFFFFFFFFF,FFFFFFFF:FF:
@8288_john2anna;chr1:960674-960820 N:0:1:A
ACCTGAGTCCCGACCTCCCCCGGCCCTCGGAAGCGGCCCCCGCCCCTTCTGCGAGCGGACGCGAGGGCGGGGGCCGCGCAGGTCCCGAGGCCGCCCCCCG
+
FFFFFFFFFFFFFFFFFFFFFFFFFFFFFFFFFFFFFFFFFFFFFFFFFFFFFFFFFFFFFFFFFFFFFFFFFFFFFFFFFFFFFFFFFFFFFFFFFFFF
@8289_merry2anna;chr1:960674-960820 N:0:1:A
AGTGGGCGGGGGTCGGGGCGCGGGGGGCGGCCTCGGGACCTGCGCGGCCCCCGCCCTCGCGTCCGCTCGCAGAAGGGGCGGGGGCCGCTTCCGAGGGCCG
+
FFFFFFFFFFFFFFFFFFFFFFFFFFFFFFFFFFFFFFFF:FFFFFFFFFFFFFFFF:FFFFFF:FFFFFFFFFFFFFFFFFFFFFFFFFFFFFFF:FFF
@8290_merry2anna;chr1:960674-960820 N:0:1:A
TCCGGCAGTCTCCGCGTCCGTTAAGCCCGCGGGTCCTCCGCGAATCGGCGGTGGGTCCGGCAGCCGAATGCAGCCCCGCAGCGAGCGCCCGGCCGGCAGG
+
FFFFFFFFFFFFFFFFFFFFFFFFFFFFFFFFFFFFFFFFFFFFFFFFFFFFFFFFFFFFFFFFFFFFFFFFFFFFFFFFFFFFFFFFFFFFFFFFFFFF
@8291_john2anna;chr1:960674-960820 N:0:1:A
GGAAGCGGCCCCCGCCCCTTCTGCGAGCGGACGCGAGGGCGGGGGCCGCGCAGGTCCCGAGGCCGCCCCCCGCGCCCCGACCCCCGCCCACTCACGCCGG
+
FFFFFFFF:FFFFFFFFFFFFFFFFFFFFFFFFFFFFFFFFFFFFFFFFFFFFFFFFFFFFFFFFFFFFFFFFFFFFFFFFFFFFFFFFFFFFFFFFFFF
@8292_john2anna;chr1:960674-960820 N:0:1:A
CAGTCTCCGCGTCCGTTAAGCCCGCGGGTCCTCCGCGAATCGGCGGTGGGTCCGGCAGCCGAATGCAGCCCCGCAGCGAGCGCCCGGCCGGCAGGACGCA
+
FFFFFFFFFFFFFFFFFFFFFFFFFFFFFFFFFFFFFFFFFFFFFFFFFFFFFFFFFFFFFFFFFFFFFFFFFFFFFFFFF:FFFFFFFFFFFFFFFFFF
@8293_john2anna;chr1:960674-960820 N:0:1:A
GGGCTCTGCGTCCTGCCGGCCGGGCGCTCGCTGCGGGGCTGCATTCGGCTGCCGGACCCACCGCCGATTCGCGGAGGACCCGCGGGCTTAACGGACGCGG
+
FFFFFFFFFFFFFF:FFFFFFFFFFFFFFFFFFFFFFFFFFF:FF,,FFFFFFFFFF:FFFF:FFFFFFFFFF::FFFF,FFFFFFFFFFFF:FFFFFF:
@8294_merry2anna;chr1:960674-960820 N:0:1:A
GGGTCCTCCGCGAATCGGCGGTGGGTCCGGCAGCCGAATGCAGCCCCGCAGCGAGCGCCCGGCCGGCAGGACGCAGAGCCCGGAGCACGGCAGCCCGGGG
+
FFFFFFFFFFFFFFFFFFFFFFFFFFFFFFFFFFFFFFFFFFFFFFFFFFFFFFFFFFFFFFFF:FFFFFFFFFFFFFFFFFFF:FFFFFFFFFFFFFFF
@8295_john2anna;chr1:960674-960820 N:0:1:A
GAGCGACACAGAGCGGGCCGCCACCGCCGAGCAGCCCTCCGGCAGTCTCCGCGTCCGTTAAGCCCGCGGGTCCTCCGCGAATCGGCGGTGGGTCCGGCAG
+
FFFFFFFFFFFFFFFFFFFFFFFFFFFFFFFFFFFFFFFFFFFF:F:FFFFFFFFFFFFFFFFFFFFFFFFFFFFFFFFFFFFFFFFFFFFFFFFFFFFF
@8487_merry1anna;chr1:961273-961572 N:0:1:A
ACGTGCAGGACGATGTCGCACAGGAGGCCGCGCTGGCGCATGCGGCTCATGGCCACGAAGGCATCGTGGTAGTGCCGCTTGGAGTTGTGGGCCACGCTGT
+
FFFFFFFFFFFFFFFFFFFFFFFFFFFFFFFFFFFFFFFFFFFFFFFFFFFFFFFFFFFFFFFFFFFFFFFFFFFFFFFFFFFFFFFFFFFFFFFFFFFF
@8488_john1anna;chr1:961273-961572 N:0:1:A
GTGGCTGCCAAGGAGATCCGTGCGCACAAAGTGGTGCTGGCCTCCTGCAGCCCCTACTTCCACGCCATGTTCACAAGCAAGTACCCGCCTGGGCGGCGCT
+
FFFFFFFFFFFFFFFFFFFFFFFFFFFFFFFFFFFFFFFFFFFFFFFFFFFFFFFFFFFFFFFF:FFFFFFFFFFFFFFFFFFFFFFFFFFFFFFFFF:F
@8489_merry1anna;chr1:961273-961572 N:0:1:A
CCGGCAGGCTCGGCCCGCAGCCCCCATGGAGGGAGCCGTGCAGCTGCTGAGCCGCGAGGGCCACAGCGTGGCCCACAACTCCAAGCGGCACTACCACGAT
+
FFFFFFFFFFFFFFFFFFFFFFFFFFFFFFFFFFFFFFFFFF:FFFFFFF,FFF:FFFFFFFFFFFFFFFFFFFFFFFFFFFFFFFFFFFFFFFF:FFFF
@8490_merry1anna;chr1:961273-961572 N:0:1:A
GTGGGTCTGGCGGCTCTCGCTCATCTCATCTGCGGGGACAGCGGGTTACACGAGCTGACCCGAGGGACCCACGGAGCCCCCAGCGCCGCCCAGGCGGGTA
+
FFFFFFFFFFFFFFFFFFFFFFFFFFFFFFFFFFFFFFFFFFFFFFFFFFFFFFFFFFFFFFFFFFFFFFFFFFFFFFFFFFFFFFFFFFFFFFFFFFFF
@8491_john1anna;chr1:961273-961572 N:0:1:A
GTAGGGGCTGCAGGAGGCCAGCACCACTTTGTGCGCACGGATCTCCTTGGCAGCCACGTGCAGGACGATGTCGCACAGGAGGCCGCGCTGGCGCATGCGG
+
FFFFFFFFFFFFFFFFFFFFFFF::FFFFFFFFFFFFFFFFFFFFFFFFFFFFFFFFFFFFFFFFFFFFFFFFFFFFFFFFFFFFFFFFFFFFFFFFFFF
@8492_john1anna;chr1:961273-961572 N:0:1:A
GGGCTGCCGGCGCCCCCGTCGCACCAGGGGCTGGGTCCCCGCGGGCTGCCCGGGCCCCCCAGCGGCTCCAGGGCGGGCGGGCGGCTCCAGCGGGGCGAAG
+
FFFFFFFFFFFFFFFFFFFFFFFFFFFFFFFFFFFFFFFFFFFFFFFFFFFFFFFFFFFFFFFFFFFFFFFFFFFFFFFFFFFFFFFFFFFFFFFFFFFF
@8493_john1anna;chr1:961273-961572 N:0:1:A
AGGACGATGTCGCACAGGAGGCCGCGCTGGCGCATGCGGCTCATGGCCACGAAGGCATCGTGGTAGTGCCGCTTGGAGTTGTGGGCCACGCTGTGGCCCT
+
FFFFFFFFFFFFFFFFFFFFFFFFFFFFFFFFFFFFFFFFFFFFFFFFFFFFFFFFFFFFFFFFFFFFFFFFFFFFFFFFFFFFFFFFFFFFFFFFFFFF
@8494_john1anna;chr1:961273-961572 N:0:1:A
TCCAGCGGGGCGAAGCCTGACCCGCCCGCCTCCTGCAGCCCCGAGGCAGAGCGCACGCGGCCCCGGCAGGCTCGGCCCGCAGCCCCCATGGAGGGAGCCG
+
FFFFFFFFFFFFFFFFFFFFFFFFFFFFFFFFFFFFFFFFFFFFFFFFFFFFFFFFFFFFFFFFFFFFFFFFFFFFFFFFFFFFFFFFFFFFFFFFFFFF
@8495_john1anna;chr1:961273-961572 N:0:1:A
AGCTGCTGAGCCGCGAGGGCCACAGCGTGGCCCACAACTCCAAGCGGCACTACCACGATGCCTTCGTGTCCATGAGCCGCATGCGCCAGCGCGGCCTCCT
+
FFFFFFFFF:FFFFFFFFFFFFFFFFFFFFFFFFFFFFFFFFFF,F,,,,,F,F,,,:,F,,,,F::F,F,:F,::F,FFFF,FFFF,F,,FF:,,FF,F
@8496_merry1anna;chr1:961273-961572 N:0:1:A
ACGGCTCCCTCCATGGGGGCTGCGGGCCGAGCCTGCCGGGGCCGCGTGCGCTCTGCCTCGGGGCTGCAGGAGGCGGGCGGGTCAGGCTTCGCCCCGCTGG
+
FFFFFFFFFFFFFFFFFFFFFFFFFFFFFFFFFFFFFFFFFFFFFFFFFFFFFFFFFFFFFFFFFFFFFFFFFFFFFFFFFFFFFFFFFFFFFFFFFFFF
@8497_john1anna;chr1:961273-961572 N:0:1:A
CGGGCGGCTCCAGCGGGGCGAAGCCTGACCCGCCCGCCTCCTGCAGCCCCGAGGCAGAGCGCACGCGGCCCCGGCAGGCTCGGCCCGCAGCCCCCATGGA
+
FFFFFFFFFFFFF::FFFFFFFFFFFFFFFFFFFFFFFFFFFFFFFFFFFFFFFFFFFFFFFFFFFFFFFFFFFFFFFFFFFFFFFFFFFFFFFFFFFFF
@8498_john1anna;chr1:961273-961572 N:0:1:A
GCTCATCTCATCTGCGGGGACACCGGGTTACACGAGCTGACCCGAGGGACCCACGGAGCCCCCTGCGCCGCCCAGGCGGGTACTTGCTTGTGAACATGGC
+
F:FFFFF,FF:FFF:FF:FF,,,F,FFFF:,F,FFF:FF:FFF,FFFFF:FFFFFFF:FFFFF,FFF:FF:FFFF,:FFF:F:F,,::F,F,FFFF:FFF
@8499_john1anna;chr1:961273-961572 N:0:1:A
AGCCCCGAGGCAGAGCGCACGCGGCCCCGGCAGGCTCGGCCCGCAGCCCCCATGGAGGGAGCCGTGCAGCTGCTGAGCCGCGAGGGCCACAGCGTGGCCC
+
FFFFFFFFFFFFFFFFF:FFFFFFFFFFFFFFFFFFFFFFFFFFFFFFF:FFFFFFFFFFFFFFFFFFFF:,FFFFFFFFFFFFFF:FFFFFFFFFFFFF
@8500_merry1anna;chr1:961273-961572 N:0:1:A
GTACTTGCTTGTGAACATGGCGTGGAAGTAGGGGCTGCAGGAGGCCAGCACCACTTTGTGCGCACGGATCTCCTTGGCAGCCACGTGCAGGACGATGTCG
+
FFF:FFFFFFFFFFFFF:FFFF:FFFFFFFFFFFFFFFF:FFFFFFFFFF:FFFFFFFFFFFFFFFFFFFFFFFFFFFFFFFFFFFFFF,FF:FFFFFFF
@8501_john1anna;chr1:961273-961572 N:0:1:A
CGCGAGGGCCACAGCGTGGCCCACAACTCCAAGCGGCACTACCACGATGCCTTCGTGGCCATGAGCCGCATGCGCCAGCGCGGCCTCCTGTGCGACATCG
+
FFFFFFFFFFFFFFFFFFFFFFFFFFFFFFFFFFFFFFFFFFFFFFFFFFFFFFFFFFFFFFFFFFFFFFFFFFFFFFFFFFFFFFFFFFFFFFFFFFFF
@8502_john1anna;chr1:961273-961572 N:0:1:A
ACGGATCTCCTTGGCAGCCACGTGCAGGACGATGTCGCACAGGAGGCCGCGCTGGCGCATGCGGCTCATGGCCACGAAGGCATCGTGGTAGTGCCGCTTG
+
:FFFFFFFFFFFFFFFFFFFFFFFFFFFFFFFFFFFFFFFFFF:F:FFFFFFFFFFFFFFFFF:FFFFFFF:FFFFFFFFFFFFFFFFFFFFFFFFF:FF
@8503_merry1anna;chr1:961273-961572 N:0:1:A
TCGTGGCCATGAGCCGCATGCGCCAGCGCGGCCTCCTGTGCGACATCGTCCTGCACGTGGCTGCCAAGGAGATCCGTGCGCACAAAGTGGTGCTGGCCTC
+
FFFFFFFFFFFF:FFFFFFFFFFFFFFFFFFFFFFFFFFFFFFFFFFFFFFFFFFFFFF,FFFFFFFFFFFFFFFFFFFFFFFFFFFFFFFFFFFFFFFF
@8504_merry1anna;chr1:961273-961572 N:0:1:A
GGCCTCCTGTGCGACATCGTCCTGCACGTGGCTGCCAAGGAGATCCGTGCGCACAAAGTGGTGCTGGCCTCCTGCAGCCCCTACTTCCACGCCATGTTCA
+
FFFFFFFFFFFFFFFFFFFFFFFFFFFFFFFFFFFFFFFFFFFFFFFFFFFFFFF:FFFFFFFFFFFFFFFFFFFFFFFFFF:FFFFFFFFFFFFFFFFF
@8505_merry1anna;chr1:961273-961572 N:0:1:A
GAGGGACCCACGGAGCCCCCAGCGCCGCCCAGGCGGGTACTTGCTTGTGAACATGGCGTGGAAGTAGGGGCTGCAGGAGGCCAGCACCACTTTGTGCGCA
+
FFFFFFFFFFFFFF:FFFFFFFFFFFFFFFFFFFFFFFFFFFFFFFFFFFFFFFFFFFFFFFFFFFFFFFFFFFFFFFFFFFFFFFFFFFFFFFFFFFFF
@8506_john1anna;chr1:961273-961572 N:0:1:A
GCGCACGGATCTCCTTGGCAGCCACGTGCAGGACGATGTCGCACAGGAGGCCGCGCTGGCGCATGCGGCTCATGGCCACGAAGGCATCGTGGTAGTGCCG
+
FFFFFFFFFFF:FFFFFFFFFFFFFFFFFFFFFFFF:FFFFFFFFF:FFFFFFFFFFFFFFFFFFFFFFFFFFFFF:FFFFFFFFF:F:FFFF:FFFFFF
@8507_john1anna;chr1:961273-961572 N:0:1:A
CGGGCGGGCGGCTCCAGCGGGGCGAAGCCTGACCCGCCCGCCTCCTGCAGCCCCGAGGCAGAGCGCACGCGGCCCCGGCAGGCTCGGCCCGCAGCCCCCA
+
FFFFFFFFFFFFFFFFFFFF,FFFFFFFFFFFFFFFFFFFFFFFFFFFFFFFFFFFFFFFFFFFFFF::FFFFFFFFFFFFFFFFFFFFFFFFFFFFFFF
@8508_john1anna;chr1:961273-961572 N:0:1:A
GCCGCGAGGGCCACAGCGTGGCCCACAACTCCAAGCGGCACTACCACGATGCCTTCGTGGCCATGAGCCGCATGCGCCAGCGCGGCCTCCTGTGCGACAT
+
FFFFFFF:FFFFFFFFFFFFFFFFFFFFFFFFFFFFFFFF:F:FFFFFFFFFFFF:FFFFFFFFFFFFFFFFFFFFFFFFFFFFFFFFFFFFFFFFF:FF
@8509_merry1anna;chr1:961273-961572 N:0:1:A
CACAGGAGGCCGCGCTGGCGCATGCGGCTCATGGCCACGAAGGCATCGTGGTAGTGCCGCTTGGAGTTGTGGGCCACGCTGGGGCCCTCGCGGCTCAGCA
+
FFFFFFFF:FFFFFFFFFFFFFFFFFFFFFFFFFFFFFFFFFFFFFFFFF,FFFFFF:FFFF:FFFFFFFFFFFFFFFFFF,FF,FF,FFFFFF,FFFF:
@8510_merry1anna;chr1:961273-961572 N:0:1:A
GGCTCCAGGGCGGGCGGGCGGCTCCAGCGGGGCGAAGCCTGACCCGCCCGCCTCCTGCAGCCCCGAGGCAGAGCGCACGCGGCCCCGGCAGGCTCGGCCC
+
FFFFFFFFFFFFFFFFFFFFFFFFFFFFFFFFFFFF:FFFFFFFFFFFFFFFFFFFFFFFFFFFFFFFFFFFFFFFFFFFFFFFF:FFFFFFFFFFF,FF
@8511_merry1anna;chr1:961273-961572 N:0:1:A
ACTTTGTGCGCACGGATCTCCTTGGCAGCCACGTGCAGGACGATGTCGCACAGGAGGCCGCGCTGGCGCATGCGGCTCATGGCCACGAAGGCATCGTGGT
+
FFFFFFFFFFFFFFFFFFFFFFFFFFFFFFFFF,FFFFFFFFFFFFFFFFFFFFFFFFFFFFFFFFFFFFFFFFFFFFFFFFFFFFFFFFFFFFFFFFFF
@8512_john1anna;chr1:961273-961572 N:0:1:A
GTGCGACATCGTCCTGCACGTGGCTGCCAAGGAGATCCGTGCGCACAAAGTGGTGCTGGCCTCCTGCAGCCCCTACTTCCACGCCATGTTCACAAGCAAG
+
FFFFFFFFFFFFFFFFFFFFFFFFFFFFFFFFFF:FFFFFFFFFFFFFFFFFFFFF:FFF:FF:FFFFFFFFFFFFFFF::FFFFFFFFFFFFFFFFFFF
@8513_john1anna;chr1:961273-961572 N:0:1:A
CGTGGCTGCCAAGGAGATCCGTGCGCACAAAGTGGTGCTGGCCTCCTGCAGCCCCTACTTCCACGCCATGTTCACAAGCAAGTACCCGCCTGGGCGGCGC
+
FFFFFFFFFFFFFFFFFFFFFFFFFFFFFFFFFFFFFFFFFFFFFFFFFFFFFFFFFFFFFFFFFFFFFFFFFFFFFFFFFFFFFFFFFFFF:FFFFFFF
@8514_john1anna;chr1:961273-961572 N:0:1:A
GCGGCTCATGGCCACGAAGGCATCGTGGTAGTGCCGCTTGGAGTTGTGGGCCACGCTGTGGCCCTCGCGGCTCAGCAGCTGCACGGCTCCCTCCATGGGG
+
FFFFFFFFFFFFFFFFFFFFFFFFFFFFFFFFFFFFFFFFFFFFF:FFFFFFFFFFFFFFFFFFFFFFFFFFFFFFFFFFFFFFFFFFFFFFFFFFFFFF
@8515_merry1anna;chr1:961273-961572 N:0:1:A
GCCTGCCGGGGCCGCGTGCGCTCTGCCTCGGGGCTGCAGGAGGCGGGCGGGTCAGGCTTCGCCCCGCTGGAGCCGCCCGCCCGCCCTGGAGCCGCTGGGG
+
FFFFFFFFFFFFFFFFFFFFFF,FFFFFFFFFFFFFFFFFFFFFFFFFFFFFFFFFFFFFFFFFFFFFFFFFFFF:FFFFFFFFFF:FFFFFFFFFFFFF
@8516_merry1anna;chr1:961273-961572 N:0:1:A
ACGAAGGCATCGTGGTAGTGCCGCTTGGAGTTGTGGGCCACGCTGTGGCCCTCGCGGCTCAGCAGCTGCACGGCTCCCTCCATGGGGGCTGCGGGCCGAG
+
FFFFFFFFFFFFFFFFFFFFFFFFFFFFFFFFFFFFFFFFFFFFFFFFFFFFFFFFFFFFFFFFFFFFFFFFFFFFFFFFFFFFFFFFFFFFFF:FFFFF
@8517_merry1anna;chr1:961273-961572 N:0:1:A
GGTAGTGCCGCTTGGAGTTGTGGGCCACGCTGTGGCCCTCGCGGCTCAGCAGCTGCACGGCTCCCTCCATGGGGGCTGCGGGCCGAGCCTGCCGGGGCCG
+
FFFFFFFFFFFFFFFFFFFFFFFFFFFFFFFFFFFFFFFFFFFFFFFFFFFFFFFFFFFFFFFFFFFFFFFFFFFFFFFFFFFFFFFFFFFFFFFFFFFF
@8518_john1anna;chr1:961273-961572 N:0:1:A
CAGCAGCTGCACGGCTCCCTCCATGGGGGCTGCGGGCCGAGCCTGCCGGGGCCGCGTGCGCTCTGCCTCGGGGCTGCAGGAGGCGGGCGGGTCAGGCTTC
+
FFFFFFFFFFFFFFFFFFFFFFFFFFFFFFFFFFFFFFFFFFFFFFFFFFFFFFFFFFFFFFFFFFFFFFFFFFFFFFFFFFFFFFFFFFFFFFFFFFFF
@8519_merry1anna;chr1:961273-961572 N:0:1:A
CATCTCATCTGCGGGGACAGCGGGTTACACGAGCTGACCCGAGGGACCCACGGAGCCCCCAGCGCCGCCCAGGCGGGTACTTGCTTGTGAACATGGCGTG
+
FFFFFFFFFFFFFFFFFFFFFFFFFFFFFFFFFFFFFFFFFFFFFFFFFFFFFFFFFFFFFFFFFFFFFFFFFFFFFFFFFFFFFFFFFFFFFFFFFFFF
@8520_merry1anna;chr1:961273-961572 N:0:1:A
TCCTGCAGCCCCGAGGCAGAGCGCACGCGGCCCCGGCAGGCTCGGCCCGCAGCCCCCATGGAGGGAGCCGTGCAGCTGCTGAGCCGCGAGGGCCACAGCG
+
FFFFFFFFFFFFFFFFFFFFFFFFFFFFFFFFFFFFFFFFFFFFFFFFFFF:FFFFFFFFFFFFFFFFFFFFFFFFFFFFFFFFFFFFFFFFFFFFFFFF
@8521_merry1anna;chr1:961273-961572 N:0:1:A
CCAAGGAGATCCGTGCGCACAAAGTGGTGCTGGCCTCCTGCAGCCCCTACTTCCACGCCATGTTCACAAGCAAGTACCCGCCTGGGCGGCGCTGGGGGCT
+
FFFFFFFFFFFFFFFFFFFFFFFFFFFFFFFFFFFFFFFFFFFF:FFFFFFFFFFFFFFFFFFFFFFFFFFFFFFFFFFFFFFFFFFFFFFFFFFFFFFF
@8522_merry1anna;chr1:961273-961572 N:0:1:A
CGTCGCACCAGGGGCTGGGTCCCCGCGGGCTGCCCGGGCCCCCCAGCGGCTCCAGGGCGGGCGGGCGGCTCCAGCGGGGCGAAGCCTGACCCGCCCGCCT
+
FFFFFFFFFFFFFFF:FFFFFFFFFFFFFFFFFFFFFFFFFFFFFFFFFFFFFFFFFFFFFFFFFFFFFFFFFFFFFF:F,FFFFFFFFFFFFF:FFFFF
@8523_merry1anna;chr1:961273-961572 N:0:1:A
CGGGCTGCCCGGGCCCCCCAGCGGCTCCAGGGCGGGCGGGCGGCTCCAGCGGGGCGAAGCCTGACCCGCCCGCCTCCTGCAGCCCCGAGGCAGAGCGCAC
+
FFFFFFFFFFFFFFFFFFFFFFFFFFFFFFFFFFFFFFFFFFFFFF:FFFFFFFFFFFFFFFFFFFFFFFFFFFFFFFFFFFFFFFFFFFFFFFFFFFFF
@8524_merry1anna;chr1:961273-961572 N:0:1:A
ACATGGCGTGGAAGTAGGGGCTGCAGGAGGCCAGCACCACTTTGTGCGCACGGATCTCCTTGGCAGCCACGTGCAGGACGATGTCGCACAGGAGGCCGCG
+
FFFFFFFFFFFFFFFFFFFFFFFFFF:FFFFFFFFFFFFFFFFFFFFFFFFFFFFFFFFFFFFFFFFFFFFFFFFFFFFFFFFFFFFFFFFFFFFFFFFF
@8525_merry1anna;chr1:961273-961572 N:0:1:A
GCAGCCACGTGCAGGACGATGTCGCACAGGAGGCCGCGCTGGCGCATGCGGCTCATGGCCACGAAGGCATCGTGGTAGTGCCGCTTGGAGTTGTGGGCCA
+
FFFFFFFFFFFFFFFFFFFFFFFFFFFFFFFFFFFFFFFFFFFFFFFFFFF:F:FFFFFFF:FFFFFFFFFFFFFFFFFFFFFFFFFFFFFFFFFFFFFF
@8526_john1anna;chr1:961273-961572 N:0:1:A
GGAGGTCAGGCGAGGGCTGCCGGCGCCCCCGTCGCACCAGGGGCTGGGTCCCCGCGGGCTGCCCGGGCCCCCCAGCGGCTCCAGGGCGGGCGGGCGGCTC
+
FFFFFFFFFFFFFFFFFFFFFFFFFFFFFFFFFFFFFFFFFFFFFFFFFFFFFFFFFFFFFFFFFFFFFFFFFFFFF:FFFFFFFFFFFFFFFFFFFFFF
@8636_john1anna;chr1:961609-961770 N:0:1:A
AGCTGGTCCAAGGCCTGAGGGTCGATGTCGTGCAGCGTCACGTGGGTCTGGCGGCTCTCGCTCATCTCATCTGCGGGGACAGCGGGTTACACGAGCTGAC
+
FFFFFFFFFFFFFFFFFFFFFFFFFFFFFFFFFFFFFFFFFFFFFFFFFFFFFFFFFFFFFFFFFFFFFFFFFFFFFFFFFFFFFFFFFFFFFFFFFFFF
@8637_merry2anna;chr1:961609-961770 N:0:1:A
CTACGGGGCACCGAGAGGCAGGTGAGGGAGGCACAGGGTCGGGGGACACCGGGATCCGGGTGAGGGAGCCCTCACCTGCACATTGCCCTCGCCCACCACG
+
FFFFFFFFF:FFFFFFFFFFFFFFFFFFFFFFFFF:FFFFFFFFFFFFFFFFFFFFFFFFFFFFFFFFFFFFFFFFFFFFFFFFFFF:FFFFFFFFFFFF
@8638_merry2anna;chr1:961609-961770 N:0:1:A
GGGTCGGGGGACACCGGGATCCGGGTGAGGGAGCCCTCACCTGCACATTGCCCTCGCCCACCACGATCTCAGCCGTGTAGGCAAACTGCACCAGCTGGTC
+
FFFFFFFFFFFFFFFFF:FFFFFFFFFFFFFFFFFFFFFFFFFFFFFFFFFFFFFFFFFFFFFFFFFFFFFFFFFFFFFFFFFFFFFFFFFFFFFFFFFF
@8639_merry2anna;chr1:961609-961770 N:0:1:A
CCCGCCTGGGCGGCGCTGTGGGCTCCGTGGGTCCCTCGGGTCAGCTCGTGTAACCCGCTGTCCCCGCAGATGAGATGAGCGAGAGCCGCCAGACCCACGT
+
FFFFFFFFFFFFFFFFFF,FFFFFFFFFFFFFFFFFFFFFFFFFFFFFFFFFFFFFFFFFFFFFFFFFFFFFFFFFFFFFFFFFFFFFFFFFFFFFFFFF
@8640_john1anna;chr1:961609-961770 N:0:1:A
GCAGCGTCACGTGGGTCTGGCGGCTCTCGCTCATCTCATCTGCGGGGACAGCGGGTTACACGAGCTGACCCGAGGGACCCACGGAGCCCCCAGCGCCGCC
+
FFFFFFFFFFFFF:FFFFFFFFFFF,FFFFFFFFFFFFFFFFFFFFFFFFFFFF:FFFFFFFFFFFFFFFFFFFFFFFFFFFFFFFFFFFFFF,:F:FFF
@8641_merry2anna;chr1:961609-961770 N:0:1:A
AGACTGGCGGCTGGGAGCAGAGTCTACGGGGCACCGAGAGGCAGGTGAGGGAGGCACAGGGTCGGGGGACACCGGGATCCGGGTGAGGGAGCCCTCACCT
+
FFFFFFFFFFFFFFFFFFFFFF:FFFFFFFFFFFFFFFFFFFFFFFFFFFFFFFFFFFF::FFFFFFFFFFF:FF:FF:FFF:FFFF:FFFFFFFFFFFF
@8642_john1anna;chr1:961609-961770 N:0:1:A
CCTCAGGCCTTGGACCAGCTGGTGCAGTTTGCCTACACGGCTGAGATTGTGGTGGGCGAGGGCAATGTGCAGGTGAGGGCTCCCTCACCCGGATCCCGGT
+
FFFFFFFFFFFFFFFFFFFFFFFFFFFFFFFFFFFFFFFFFFFFFFFFFFFFFFFFFFFFFFFFFFFFFFFFF:FFFFFFFFFFFFFFFFFFFFFFFFFF
@8643_john1anna;chr1:961609-961770 N:0:1:A
CGCCATGTTCACAAGCAAGTACCCGCCTGGGCGGCGCTGGGGGCTCCGTGGGTCCCTCGGGTCAGCTCGTGTAACCCGCTGTCCCCGCAGATGAGATGAG
+
FFFFFFFFFFFFFFFFFFFFFFFFFFFFFFFFFFFFFF:F:FFFFFFFFFFFFFFFFFFFFFFFFFFFFFFFFFFFFFFFFFF:FFFFFFFFFFFFFFFF
@8644_john1anna;chr1:961609-961770 N:0:1:A
TGCTGGCCTCCTGCAGCCCCTACTTCCACGCCATGTTCACAAGCAAGTACCCGCCTGGGCGGCGCTGGGGGCTCCGTGGGTCCCTCGGGTCAGCTCGTGT
+
FFFFFFFFFFFFFFFFFFFFFFFF:FFFFFFFFFFFFFFFFFFFFFFFFFFFFFFFFFFFFFFFFFFFF:FFFFFFFFFFFFFFFFFFFFFFFFFFFFFF
@8645_john1anna;chr1:961609-961770 N:0:1:A
CGCCATTCAGCTGCAGGAGACTGGCGGCTGGGAGCAGAGTCTACGGGGCACCGAGAGGCAGGTGAGGGAGGCACAGGGTCGGGGGACACCGGGATCCGGG
+
FFFFFFFFFFF:FFFFFFFFFFFFFFFFFFFFFFFFFFFFFFFFFFFFFFFF:FFFFFFFFFFFFFFFFFFFFFFFFFFFFFFFFFFFFFFFFFFFFFFF
@8646_john1anna;chr1:961609-961770 N:0:1:A
CGATGTCGTGCAGCGTCACGTGGGTCTGGCGGCTCTCGCTCATCTCATCTGCGGGGACAGCGGGTTACACGAGCTGACCCGAGGGACCCACGGAGCCCCC
+
FFFFFFFFFFFFFFFFFFFFFFFFFFFFFFFFFFFFF:FFFFFFFFFFFFFFFFFFFFFFFFFFFFFFFFFFFFFFFFFFFFF:FFFFFFFFFFFFFFFF
@8647_merry2anna;chr1:961609-961770 N:0:1:A
AACCCGCTGTCCCCGCAGATGAGATGAGCGAGAGCCGCCAGACCCACGTGACGCTGCACGACATCGACCCTCAGGCCTTGGACCAGCTGGTGCAGTTTGC
+
FFF:FFFFFFFFFFFFFFFFFFFFFFFFFFFFFFFFFFFFFFFFFFFFFFFFFFFFFFFFFFFFFFFFFFFFFFFFFFFFFFFFFFFFFFFFFFFFFFFF
@8648_merry2anna;chr1:961609-961770 N:0:1:A
CCTTGGACCAGCTGGTGCAGTTTGCCTACACGGCTGAGATCGTGGTGGGCGAGGGCAATGTGCAGGTGAGGGCTCCCTCACCCGGATCCCGGTGTCCCCC
+
FFFFFFFFFFFFFFFFFFFFFFFFFFFFFFFFFFFFFFFFFFFFFFFFFFFFFFFFFFFFFFFFFFFFFFFFFFFFFFFFFFFFF:FFFFFFFFFFFFFF
@8649_merry2anna;chr1:961609-961770 N:0:1:A
CCGTGTAGGCAAACTGCACCAGCTGGTCCAAGGCCTGAGGGTCGATGTCGTGCAGCGTCACGTGGGTCTGGCGGCTCTCGCTCATCTCATCTGCGGGGAC
+
FFFFFF:FFFFFFFFFFFFFFFFFFFFFFFFFFFFFFFFFFFFFFFFFFFFFFFFFFFFFFFFFFFFFFFFFFFFFFFFFFFFFFFFFFFFFFFFFFFFF
@8650_merry2anna;chr1:961609-961770 N:0:1:A
CCCCGCAGATGAGATGAGCGAGAGCCGCCAGACCCACGTGACGCTGCACGACATCGACCCTCAGGCCTTGGACCAGCTGTTGCAGTTTGCCTACACGGCT
+
FFFFF:FFFFFFFFFFFFFFFFFFFFFFFFFFFFFFF:F:FFFFFFFFFFFFF:FFF:F:FFF,FFFFFFF:FFFFFFF,FFFFFFF:FFFFFFFFFFFF
@8651_john1anna;chr1:961609-961770 N:0:1:A
GCCATGTTCACAAGCAAGTACCCGCCTGGGCGGCGCTGGGGGCTCCGTGGGTCCCTCGGGTCAGCTCGTGTAACCCGCTGTCCCCGCAGATGAGATGAGC
+
FFFFFFFFFFFFFFFFFFFFFFFFFFFFFFFFFFFFFFFFFFFFFFFFFFFFFFFFFFFFFFFFFFFFFFFFFFFFFFFFFFFFFFFFFFFFFFFFFFFF
@8652_merry2anna;chr1:961609-961770 N:0:1:A
CCGGGATCCGGGTGAGGGAGCCCTCACCTGCACATTGCCCTCGCCCACCACGATCTCAGCCGTGTAGGCAAACTGCACCAGCTGGTCCAAGGCCTGAGGG
+
FFFFFFFFFFFFFFFFFFFFFFFFFFFFFFFFFFFFFFFFFFFFFFFFFFFFFFFFFFFFFFFFFFFFFFFFF,FFFFFFFFFFFFFFFFFFFFFFFFFF
@8653_merry2anna;chr1:961609-961770 N:0:1:A
CGCCCACCACGATCTCAGCCGTGTAGGCAAACTGCACCAGCTGGTCCAAGGCCTGAGGGTCGATGTCGTGCAGCGTCACGTGGGTCTGGCGGCTCTCGCT
+
FFFFFFFFFFFFFFFFFFFFFFFFFFFFFF,FF:F:FFFFFFFFFFFFFFFFFFFFFFFFFFFFFFFFFFFFFFFFFFFFFFFFF:FFFFFFFFFFFFFF
@8922_merry1anna;chr1:961806-962067 N:0:1:A
GTAGACTCTGCTCCCAGCCGCCAGTCTCCTGCAGCTGAATGGCGTCCGAGACGCTTGCTGCAAGTTTCTACTGAGTCAGCTCGACCCCTCCAACTGCCTG
+
FFFFFFFFFFFFFFFFFFFFFFFFFFFFFFFFFFFFFFFFFFFFFFFFFFFFFFFFFFFFFFFFFFFFFFFFFFFFFFFFFFFFFFFFFFFFFFF:FFFF
@8923_merry1anna;chr1:961806-962067 N:0:1:A
CTGAATGGCGTCCGAGACGCTTGCTGCAAGTTTCTACTGAGTCAGCTCGACCCCTCCAACTGCCTGGGTATCCGGGGCTTTGCCGAGGCGCACTCCTGCA
+
FFFF,FFFF:F:FF::FFFFFFFFFFFFFF,:FFFF,FFFFFFFF:FFFFFFF,FFFFFFFFFFFFF:FFF:FFFF:FFFFFFFFF,FFFFFFFFF:FFF
@8924_john2anna;chr1:961806-962067 N:0:1:A
CCCAGCCGCCAGTCTCCTGCAGCTGAATGGCGTCCGAGACGCTTGCTGCAAGTTTCTACTGAGTCAGCTCGACCCCTCCAACTGCCTGGGTATCCGGGGC
+
FFFFFFFFFFFFFFFFFFFFFFFFFFFF:FFFFFFFFFFFFFFFFFFFFFFFFF:FFFFFFFFFFFFFFFFFFFFFFFFFFFFFFFFFFFFFFFFFFFFF
@8925_john2anna;chr1:961806-962067 N:0:1:A
GAGCAGGTCGCTGCAGGAGTGCGCATCGGCAAAGCCCCGGATACCCAGGCAGTTGGAGGGGTCGAGCTGACTCAGTAGAAACTTGCAGCAAGCGTCTCGG
+
,FFFFFFFFFFFFFFFFFFFFF:FFFFFFFF::FFFFFFFF,FFFFFFFFFFFFFFF::FFFF,F,FFFFFFFFFFFFFFFFFFFFFFFFFFF:,FFFFF
@8926_john2anna;chr1:961806-962067 N:0:1:A
CTTGCTGCAAGTTTCTACTGAGTCAGCTCGACCCCTCCAACTGCCTGGGTATCCGGGGCTTTGCCGATGCGCACTCCTGCAGCGACCTGCTCAAGGCCGC
+
FFFFFFFFFFFFFFFFFFFFFFFFFFFFFFFFFFFFFFFFFFFFFFFFFFFFFFFFFFFFFFFFFFFFFFFFFFFFFFFFFFFFFFFFFFFFFFF:FFFF
@8927_merry1anna;chr1:961806-962067 N:0:1:A
ACTGAGTCAGCTCGACCCCTCCAACTGCCTGGGTATCCGGGGCTTTGCCGATGCGCACTCCTGCAGCGACCTGCTCAAGGCCGCCCACAGGTACGTGCTG
+
FFFFFFFFFFFFFFFFFFF:FFFFFFFFFFFFFFFFFFFFFFFFFFFFFFFFFFFFFFFFFFFFFFFFFFFFFF:FFFFFFFFFFFFFFFFF:FFFFFFF
@8928_merry1anna;chr1:961806-962067 N:0:1:A
TGCCTCTCGGTGCCCCGTAGACTCTGCTCCCAGCCGCCAGTCTCCTGCAGCTGAATGGCGTCCGAGACGCTTGCTGCAAGTTTCTACTGAGTCAGCTCGA
+
FFFFFFFFFFFFFFFFFFFFFFFFFFFFFFFFFFFFFFFFFFFFFFFFFFFFFFFFFFFFFFFFFFFFFFFFFFFFFFFFF:FFFFFFFFFFFFFFFFFF
@8929_john2anna;chr1:961806-962067 N:0:1:A
TGGTGGGCGAGGGCAATGTGCAGGTGAGGGCTCCCTCACCCGGATCCCGGTGTCCCCCGACCCTGTGCCTCCCTCACCTGCCTCTCGGTGCCCCGTAGAC
+
FFFFFFFFFFFFFFFFFFFFFFF:FFFF:FFFFFFFFFFFFF:FFFFFFFFFFFFFFFFFFFFFFFFFFFFFFFFFFFF:FFFFFFFFFFFFFFFFFFFF
@8930_john2anna;chr1:961806-962067 N:0:1:A
TCAGGCCTTGGACCAGCTGGTGCAGTTTGCCTACACGGCTGAGATTGTGGTGGGCGAGGGCAATGTGCAGGTGAGGGCTCCCTCACCCGGATCCCGGTGT
+
FFFFFFFFFFFFFFFFFFFFFFFFFFFFFFFFFFFFFFFFFFFFFFFFFFFFFFFFFFFFFFFFFFFFFFFFFFFFFFFFFFFFFFFFFFFFFFFFFFFF
@8931_john2anna;chr1:961806-962067 N:0:1:A
AGGTACGTGCTGCAGCACTTCGTGGACGTGGCCAAGACCGAGGAGTTTATGCTGCTGCCCCTGAAACAGGTAACAGCTGGCGGGCCCAGCCCTCGCCCCC
+
FFFFFFFFFFFFFFFFFFFFFFFFF,F:FFFFFFFFFFFFFFFFFFFFFFFFFFFFFFFFFFFFFFFFFFFFFFFFFFFFFFFFFFFFFFFFFFFFFFFF
@8932_john2anna;chr1:961806-962067 N:0:1:A
AGCGAGAGCCGCCAGACCCACGTGACGCTGCACGACATCGACCCTCAGGCCTTGGACCAGCTGGTGCAGTTTGCCTACACGGCTGAGATTGTGGTGGGCG
+
FFFFFFFFFFFFFFFFFFFFFFFFFFFFFFFFF:FFFFFFFFFFFFFFFFFFFFFFFFFFFFFFFFFFFFFFFFF:FFFFFFFFFFFFFFFFFFFFFFFF
@8933_john2anna;chr1:961806-962067 N:0:1:A
ACCTGCCTCTCGGTGCCCCGTAGACTCTGCTCCCAGCCGCCAGTCTCCTGCAGCTGAATGGCGTCCGAGACGCTTGCTGCAAGTTTCTACTGAGTCAGCT
+
FFFFFFFFFFFFFFFFFFFFFFFFFFFFFFFFFFFFFFFFFFFFFFFFFFFFFFFFFFFFFFFFFFFFFFFFFFFFFFFFFFFFFFFFFFFFFFFFFFFF
@8934_john2anna;chr1:961806-962067 N:0:1:A
GATGAGATGAGCGAGAGCCGCCAGACCCACGTGACGCTGCACGACATCGACCCTCAGGCCTTGGACCAGCTGGTGCAGTTTGCCTACACGGCTGAGATTG
+
FFFFFFFFFFFFFFFFFFFFFFFFFFFFFFFFFFFFFFFFFFFFFFFFFFFFFFF:FFFFFFFFFFFFFFFFFFFFFFFFFFFFFFFFFFFFFFFFFFFF
@8935_merry1anna;chr1:961806-962067 N:0:1:A
ACAGGTACGTGCTGCAGCACTTCGTGGACGTGGCCAAGACCGAGGAGTTTATGCTGCTGCCCCTGAAACAGGTAACAGCTGGCGGGCCCAGCCCTCGCCC
+
FFFFFFFFFFFFFFFFFFFFFFFFFFFFFFFFFFFFFFFFFFFFFFFFFFFFFFFFFFFFFFFFFFFFFFFFFFFFFFFFFFFFFFFFFFFFFFFFFFFF
@8936_merry1anna;chr1:961806-962067 N:0:1:A
AGGGCTCCCTCACCCGGATCCCGGTGTCCCCCGACCCTGTGCCTCCCTCACCTGCCTCTCGGTGCCCCGTAGACTCTGCTCCCAGCCGCCAGTCTCCTGC
+
FFFFFFFFFFFFF:FFFFFFFFFFFFFFFFFFFFFFFFFFFFFFFFFFFFFFFFFFFFFFFFFFFFFFFFFFF:FFFFFF:FFFFFFFFFFFFFFFFFFF
@8937_merry1anna;chr1:961806-962067 N:0:1:A
CTGTGTCAGGAACAAAACGGGGTCGGGAGTCAAAGACAAAGACTGGGGTGGGGTGGGGTGGGGGGCGAGGGCTGGGCCCGCCAGCTGTTACCTGTTTCAG
+
FFFFFFFFFFFFFFFFFFFFFFFFFFFFFFFFFFFFFFFFFFFFFFFFFFFFFFFFFFFFFFFFFFFFFFFFFFFFFFFFF:FFFFFFFFFFFFFFF:FF
@8938_merry1anna;chr1:961806-962067 N:0:1:A
GGGAGTCAAAGACAAAGACTGGGGTGGGGTGGGGTGGGGGGCGAGGGCTGGGCCCGCCAGCTGTTACCTGTTTCAGGGGCAGCAGCATAAACTCCTCGGT
+
FFFFFFFFFFFFFFFFFFFFFFFFFFFFFFFFFFFFFFFFFFFFFFFFFFFFFFF:FFF,:FFFFFFFFFFFFFFFFFFFFF:FFFFFFFFFFFFFFFFF
@8939_merry1anna;chr1:961806-962067 N:0:1:A
ACGACATCGACCCTCAGGCCTTGGACCAGCTGGTGCAGTTTGCCTACACGGCTGAGATTGTGGTGGGCGAGGGCAATGTGCAGGTGAGGGCTCCCTCACC
+
FFFFFFFFFFFFFFFFFFFFFFFFFFFFFF,FFFFFFFFFFFFFFFFFFFFFFFFFFFFFFFFFFFFFFFFFFFFFF:FFFF:FFFFFFFFFFFFFFFFF
@8940_john2anna;chr1:961806-962067 N:0:1:A
CGCTGCACGACATCGACCCTCAGGCCTTGGACCAGCTGGTGCAGTTTGCCTACACGGCTGAGATTGTGGTGGGCGAGGGCAATGTGCAGGTGAGGGCTCC
+
FFFFFFFFFFFFFFFFFFFFFFFFFFFFFFFFFFFFFFFFFFFFFFFFFFFFFFFFFFFFFFFFFFFFFFFFFFFFFFFFFFFFFFFFFFFFFFFFFFFF
@8941_merry1anna;chr1:961806-962067 N:0:1:A
AAGTGCTGCAGCACGTACCTGTGGGCGGCCTTGAGCAGGTCGCTGCAGGAGTGCGCATCGGCAAAGCCCCGGATACCCAGGCAGTTGGAGGGGTCGAGCT
+
FFFFFFFFFFFFFFFFFFFFFFFFFFFFFFFFFFFFFFFFFFFFFFFFFFFFFFFFFFFFFFFFFFFFFFFFFFFFFFFFFFFFFFFFFFFFFF::FFFF
@8942_merry1anna;chr1:961806-962067 N:0:1:A
GTGGTGGGCGAGGGCAATGTGCAGGTGAGGGCTCCCTCACCCGGATCCCGGTGTCCCCCGACCCTGTGCCTCCCTCACCTGCCTCTCGGTGCCCCGTAGA
+
FFFFFFFFFFFFFFFFFFFFFFFFFFFFFFFFFFFFF,FFFFFFFFFFFFFFFFFFFFFFFFFFFFFFFFFFFFFFFFFFFFFFFFFFFFFFFFFFFFFF
@8943_merry1anna;chr1:961806-962067 N:0:1:A
CGGGGTCGGGAGTCAAAGACAAAGACTGGGGTGGGGTGGGGTGGGGGGCGAGGGCTGGGCCCGCCAGCTGTTACCTGTTTCAGGGGCAGCAGCATAAACT
+
FFFFFFFFFFFFFFFFFFFFFFFFFFFFFFFFFFFFFFFFFFFFFFFFFFFFFFFFFFFFFFFFFFFFFFFFFFFFFFFFFFFFFFFFFFF:FFFFFFFF
@8944_john2anna;chr1:961806-962067 N:0:1:A
TCAGGGGCAGCAGCATAAACTCCTCGGTCTTGGCCACGTCCACGAAGTGCTGCAGCACGTACCTGTGGGCGGCCTTGAGCAGGTCGCTGCAGGAGTGCGC
+
FFFFFFFFFFFFFFFFFFFFFFFFFFFFFFFFFFFFFFFFFFFFFFFFFFFFFFFFFFFFFFFFFFFFFFFF:FFFFFFFFFFFFFFFFFFFFFFFFFFF
@8945_merry1anna;chr1:961806-962067 N:0:1:A
TCGGCAAAGCCCCGGATACCCAGGCAGTTGGAGGGGTCGAGCTGACTCAGTAGAAACTTGCAGCAAGCGTCTCGGACGCCATTCAGCTGCAGGAGACTGG
+
FFFFFFFFFFFFFFFFFFFFFFFFFFFFFFFFFFFFFFFFFFFFFFFFFFFFFFFFFFFFFFFFFFFFFFFFFFFFFFFFFFFFFFFFFFFFFFFFFFFF
@8946_merry1anna;chr1:961806-962067 N:0:1:A
AAACTCCTCGGTCTTGGCCACGTCCACGAAGTGCTGCAGCACGTACCTGTGGGCGGCCTTGAGCAGGTCGCTGCAGGAGTGCGCATCGGCAAAGCCCCGG
+
FFFFFFFFFFFFFFFFFFFFFFFFFFFFFFFFFFFFFFFFFFFFFFFFFFFFFFFFF,FFFFFFFFFFFFFFFFFFFFFFFFF:FFFF:FFFFF:FF:FF
@8947_merry1anna;chr1:961806-962067 N:0:1:A
AGGCAGGTGAGGGAGGCACAGGGTCGGGGGACACCGGGATCCGGGTGAGGGAGCCCTCACCTGCACATTGCCCTCGCCCACCACAATCTCAGCCGTGTAG
+
FFFFFFFFFFFFFFFFFFFFFFFFFFFFFFFFFFFFFFFFFFFFFFFFFF:FFFFFFFFFFFFFFFFFFFFFFFFFFFFFFFFFFFFFFFFFFFFFFFFF
@8948_john2anna;chr1:961806-962067 N:0:1:A
CGGGTCAGCTCGTGTAACCCGCTGTCCCCGCAGATGAGATGAGCGAGAGCCGCCAGACCCACGTGACGCTGCACGACATCGACCCTCAGGCCTTGGACCA
+
FFFFFFFFFFFFFFFFFFFFFFFFFFFFFFFFFFFFFFFFFFFFFFFF:FFFFFFFFFFFFFFFFFFFFFFFFFFFFFFFFFFFFFFFFFFFFFFFFFFF
@8949_john2anna;chr1:961806-962067 N:0:1:A
GACGCCATTCAGCTGCAGGAGACTGGCGGCTGGGAGCAGAGTCTACGGGGCACCGAGAGGCATGTGAGGGAGGCACAGGGTCGGGGGACACCGGGATCCG
+
FFFFFFFFFFFFFFFFFFFFFFFFFFFFFFFFFFFFFFFFFFFFFFFFFFFFFFFFFFFFFF,FFFFFFFFFFFFFFFFFFFFFFFFFFFFFFFFFFFFF
@8950_merry1anna;chr1:961806-962067 N:0:1:A
GCTCGACCCCTCCAACTGCCTGGGTATCCGGGGCTTTGCCGATGCGCACTCCTGCAGCGACCTGCTCAAGGCCGCCCACAGGTACGTGCTGCAGCACTTC
+
FFFFFFFFFFFFFFFFFFFFFFFFFFFFFFFFFF:FFFFFFFFFFFFFFFFFFFFFFFFFFFFFFFFFFFFFFFFFFFFFFFFFFFFFFFFFFFFFFFFF
@8951_john2anna;chr1:961806-962067 N:0:1:A
GAAAGGTCTCGGGGACACACAGCAGGCACTAAGGATTGTGGGCAGGGCTGTGTCAGGAACAAAACGGGGTCGGGAGTCAAAGACAAAGACTGGGGTGGGG
+
FFFFFFFFFFFFFFFFFFFFFFFFFFFFFFFFFFFFFFFFFFFFFFFFFFFFFFFFFFFFF:FFFF:FFFFFFFFFFFFFFFFFFFFFFFFFFFFFFFFF
@8952_john2anna;chr1:961806-962067 N:0:1:A
ATACCCAGGCAGTTGGAGGGGTCGAGCTGACTCAGTAGAAACTTGCAGCAAGCGTCTCGGACGCCATTCAGCTGCAGGAGACTGGCGGCTGGGAGCAGAG
+
FFFFFFFFFFFFFFFFFFFFFFFFFFFFFFFFFFFFFFFFFFFFFFFFFFFFFFFFFFFFFFFFFFFFFFFFFFFFFFFFFFFFFFFFFFFFFF:FFFFF
@8953_merry1anna;chr1:961806-962067 N:0:1:A
GGGGTCGGGAGTCAAAGACAAAGACTGGGGTGGGGTGGGGTGGGGGGCGAGGGCTGGGCCCGCCAGCTGTTACCTGTTTCAGGGGCAGCAGCATAAACTC
+
FFFFFFFFFFFFFFFFFFFFFFFFFFFFFFFFFFFFFFFFFFFFFFFFFFFFFFFFFFFFFFFFFFFFFFFFFFFFFFFFFFFF,FFFFFFFFFFFFFFF
@8954_merry1anna;chr1:961806-962067 N:0:1:A
CCCTGAAACAGGTAACAGCTGGCGGGCCCAGCCCTCGCCCCCCACCCCACCCCACCCCAGTCTTTGTCTTTGACTCCCGACCCCGTTTTGTTCCTGACAC
+
FFFFFFFFFFFFFFFFFFFFFFFFFFFFFFFFFFFFFFFFFFFFFFFFFFFFFFFFFFFFFFFFFF:FFFFFFFFFFFFFFFFFFFFFFFFFFFFFFFFF
@8955_john2anna;chr1:961806-962067 N:0:1:A
TGCTCCCAGCCGCCAGTCTCCTGCAGCTGAATGGCGTCCGAGACGCTTGCTGCAAGTTTCTACTGAGTCACCTCGACCCCTCCAACTGCCTGGGTATCCG
+
,F,F,:F,FF:,:F,F:F,::FF:FFF:FFF,FFFFFF:F:FFF:FFFFFF::FFFFFFFFFFFFFF::F,F:FFF:FFFFFFF,:FFFFF,FFFFFF:,
@8956_merry1anna;chr1:961806-962067 N:0:1:A
CAAGTTTCTACTGAGTCAGCTCGACCCCTCCAACTGCCTGGGTATCCGGGGCTTTGCCGATGCGCACTCCTGCAGCGACCTGCTCAAGGCCGCCCACAGG
+
FFFFFFFFFFFFFFFFFFFFFFFFFFFFFFFFFFFFFFFFFFFFFFFFFFFFFFFFFFFFFFFFFFFFFFFFFFFFFFFFFFFFF:FFFFFFFFFFFFFF
@8957_merry1anna;chr1:961806-962067 N:0:1:A
CAAAACGGGGTCGGGAGTCAAAGACAAAGACTGGGGTGGGGTGGGGTGGGGGGCGAGGGCTGGGCCCGCCAGCTGTTACCTGTTTCAGGGGCAGCAGCAT
+
FFFFFFFFFFFFFFFFFFFFFFFFFFFFFFFFFFFFFFFFFFFFFFFFFF:FFFFFF:FFFFFFFFFFFFFFFFFFFFFFFFFFFFFFFFFFFFFFFFFF
@8958_john2anna;chr1:961806-962067 N:0:1:A
GGCTGAGATTGTGGTGGGCGAGGGCAATGTGCAGGTGAGGGCTCCCTCACCCGGATCCCGGTGTCCCCCGACCCTGTGCCTCCCTCACCTGCCTCTCGGT
+
FFFFFFFFFFFFFFFFFFFFFFFFFFFFFFFFFFFFFFFFFFFFFFFFFFFFFFFFFFFF:FFFFFFFFFFFFF:FFFFFFFFFFFFFFFFFFFFFFFFF
@8959_john2anna;chr1:961806-962067 N:0:1:A
CCGGATCCCGGTGTCCCCCGACCCTGTGCCTCCCTCACCTGCCTCTCGGTGCCCCGTAGACTCTGCTCCCAGCCGCCAGTCTCCTGCAGCTGAATGGCGT
+
FFFFFFFFFFFFFFFFFFFFFFFFFFFFFFFFFFFFFFFFFFFFFFFFFFFFFFFFFFFFFFFFF:FFFFFFFFFFFFFFFFFFFFFFFFFFFFFFFFFF
@8960_merry1anna;chr1:961806-962067 N:0:1:A
ATTGTGGGCAGGGCTGTGTCAGGAACAAAACGGGGTCGGGAGTCAAAGACAAAGACTGGGGTGGGGTGGGGTGGGGGGCGAGGGCTGGGCCCGCCAGCTG
+
FFFFFFFFFFFFFFFFFFFFFFFFFFFFFFFFFFFFFFFFFFFFFFFFFFFFFFFFFFFFFFFFFFFFFFFFFFFFFFFFFFFFFFFFFFFFFFFF:FFF
@8961_merry1anna;chr1:961806-962067 N:0:1:A
AGTTGGAGGGGTCGAGCTGACTCAGTAGAAACTTGCAGCAAGCGTCTCGGACGCCATTCAGCTGCAGGAGACTGGCGGCTGGGAGCAGAGTCTACGGGGC
+
FFFFFFFFFFFFFFFFFFFFFFFFFFFFFFFFFFFFFFFFFFFFFFFFFFFFFFFFFFFFFFFFFFFFFFFFFFFFFFFFFFFFFFFFFFFFFFFFFFFF
@8962_merry1anna;chr1:961806-962067 N:0:1:A
CCCGGTGTCCCCCGACCCTGTGCCTCCCTCACCTGCCTCTCGGTGCCCCGTAGACTCTGCTCCCAGCCGCCAGTCTCCTGCAGCTGAATGGCGTCCGAGA
+
FFFFFFFFFFFFFFFFFFFFFFFFFFFFFFFFFFFFFFFFFFFFFFFFFFFFFFFFFFFFFFFFFFFFFFFFFFFFFFFFFFFFFFFFFFFFFFFFFFFF
@8963_merry1anna;chr1:961806-962067 N:0:1:A
TGACTCAGTAGAAACTTGCAGCAAGCGTCTCGGACGCCATTCAGCTGCAGGAGACTGGCGGCTGGGAGCAGAGTCTACGGGGCACCGAGAGGCAGGTGAG
+
FFFFFFFFFFFFFFFFFFFFFFFFFFFFFFFFFFFFFFFFFFFFFFFF:FFFFFFFFFFFFFFFFFFFFFFFFFFFFFFFFFFFFFFFFFFFFFFFFFFF
@8964_merry1anna;chr1:961806-962067 N:0:1:A
CTGAGTCAGCTCGACCCCTCCAACTGCCTGGGTATCCGGGGCTTTGCCGATGCGCACTCCTGCAGCGACCTGCTCAAGGCCGCCCACAGGTACGTGCTGC
+
FFFFFFFFFFFFFFFFFFFFFFFFFFFFFFFFFFFFFFFFFF,F:FFFFFFFFFFFFFFFFFFFFFFFFFFFFFFFFFFFFFFFFFFF:FFFFFFFFFFF
@8965_john2anna;chr1:961806-962067 N:0:1:A
CCGAGGAGTTTATGCTGCTGCCCCTGAAACAGGTAACAGCTGGCGGGCCCAGCCCTCGCCCCCCACCCCACCCCACCCCAGTCTTTGTCTTTGACTCCCG
+
FFFFFFFFFFFFFFFFFFFFFFFFFFFFFFFFFFFFFFFFFFFFFFFFFFFFFFFFFFFFFFFFFFFFFFFFFFFFFFFFFFFFFFFFFFFFFFFFF:FF
@8966_john2anna;chr1:961806-962067 N:0:1:A
TTGAGCAGGTCGCTGCAGGAGTGCGCATCGGCAAAGCCCCGGATACCCAGGCAGTTGGAGGGGTCGAGCTGACTCAGTAGAAACTTGCAGCAAGCGTCTC
+
FFFFFFFFFFFFFFFFFFFFFFFFFFFF:FFFFFFFFFFFFFFFFFFFFFFFFFFFFFFFFFFFFFFFFFFFFFFFFFFFFFFFFFFFFFFFFFFFFFFF
@8967_merry1anna;chr1:961806-962067 N:0:1:A
TGCCTCCCTCACCTGCCTCTCGGTGCCCCGTAGACTCTGCTCCCAGCCGCCAGTCTCCTGCAGCTGAATGGCGTCCGAGACGCTTGCTGCAAGTTTCTAC
+
FFFFFFFFFFFFFFFFFFF:FFFFFFFFFFFFFFF:FFFFFFFFFFFF:FFFFFFFFFFFFFFFFFFFFFFFFFFFFFFFFFFFFFFFFFFFFFFFFF:F
@8968_merry1anna;chr1:961806-962067 N:0:1:A
ATCCCGGTGTCCCCCGACCCTGTGCCTCCCTCACCTGCCTCTCGGTGCCCCGTAGACTCTGCTCCCAGCCGCCAGTCTCCTGCAGCTGAATGGCGTCCGA
+
FFFFFFFFFFFFFFFFFFFFFFFFFFFFFFFFFFFFFFFFFFFFFF:FFFF:FFFFFFFFFFFFF:FFFFFFFFFFFFFFFFFFFFF:FFFFFFFFFFFF
@8969_john2anna;chr1:961806-962067 N:0:1:A
AGAAACTTGCAGCAAGCGTCTCGGACGCCATTCAGCTGCAGGAGACTGGCGGCTGGGAGCAGAGTCTACGGGGCACCGAGAGGCAGGTGAGGGAGGCACA
+
FFFFFFFFFFFFFFFFFF:FFFFFFFFFFFFFFFFFFFFFFFFFFFFFFFFFFFFFFFFFFFFFFFFFFFFFFFFFFFFFFFFFFF:FFFFFFFFFFFFF
@8970_john2anna;chr1:961806-962067 N:0:1:A
GGCCTTGAGCAGGTCGCTGCAGGAGTGCGCATCGGCAAAGCCCCGGATACCCAGGCAGTTGGAGGGGTCGAGCTGACTCAGTAGAAACTTGCAGCAAGCG
+
FFFFFFF:FFFFFF:FFFFFFFF:FFFFFFFFFFFFFF:::FF:FFFFFFFF:FFFFF,FFFFF:FFFF:FFFFFFFFFFFFFFFFF:F:FFFFF::FFF
@8971_john2anna;chr1:961806-962067 N:0:1:A
CCCTCACCCGGATCCCGGTGTCCCCCGACCCTGTGCCTCCCTCACCTGCCTCTCGGTGCCCCGTAGACTCTGCTCCCAGCCGCCAGTCTCCTGCAGCTGA
+
FFFFFFFFFFFFFFFFFFFFFFFFFFFFFFFFFFFFFFFFFFFFFFFFFFFFFFFFFFFFFFFFFFFFFFFFFFFFFFFFFFFFFFFFFFFFFFFFFFFF
@8972_merry1anna;chr1:961806-962067 N:0:1:A
GTCTCCTGCAGCTGAATGGCGTCCGAGACGCTTGCTGCAAGTTTCTACTGAGTCAGCTCGACCCCTCCAACTGCCTGGGTATCCGGGGCTTTGCCGATGC
+
FFFFFFFFFFFFFFFFFFFFFFFFFFFFFFFFFFFFFFFFFFFFF,FFF:FFFFFFFFFFFFFFFFF:FFFFF,,FFFFFFFFFF:FFFFFFFFFFFFFF
@8973_john2anna;chr1:961806-962067 N:0:1:A
ACCCTCAGGCCTTGGACCAGCTGGTGCAGTTTGCCTACACGGCTGAGATTGTGGTGGGCGAGGGCAATGTGCAGGTGAGGGCTCCCTCACCCGGATCCCG
+
FFFFFFFFFFFFFFFFFFFFFFFFFFFFFFFFFFFFFFFFFFFFFFFFFFFFFFFFFFFFFFFFFFFFFFFFFFFFFFFFFFFFFFFFFFFFFFFFFFFF
@8974_john2anna;chr1:961806-962067 N:0:1:A
CCAGCCGCCAGTCTCCTGCAGCTGAATGGCGTCCGAGACGCTTGCTGCAAGTTTCTACTGAGTCAGCTCGACCCCTCCAACTGCCTGGGTATCCGGGGCT
+
FFFFFFFFFFFFFFFFFFFFFFFFFFFFFFFFFFFFFFFFFFFFFFFFFFFFFFFFFFFFFFFFFFFFFFFFFFFFFFFF:FFF:FFFFFFFFFFFFFFF
@8975_merry1anna;chr1:961806-962067 N:0:1:A
TGAGCGAGAGCCGCCAGACCCACGTGACGCTGCACGACATCGACCCTCAGGCCTTGGACCAGCTGGTGCAGTTTGCCTACACGGCTGAGATTGTGGTGGG
+
FFFFFFFFFFFFFFFFFFFFFFFFFFFFFFFFFFFFFFFFFFFFFFFFFFFFFFFFFFFFFFFFFFFFFFFFFFFFFFFFFFF:FFFFFFFFFFFFFFFF
@8976_john2anna;chr1:961806-962067 N:0:1:A
CCTCGGTCTTGGCCACGTCCACGAAGTGCTGCAGCACGTACCTGTGGGCGGCCTTGAGCAGGTCGCTGCAGGAGTGCGCATCGGCAAAGCCCCGGATACC
+
FFFFF:FFFFFFFFFFFFFFF:FFFFFFFFFFFFFFFFFFFFFFFFFFFFFFFFFFFFFFFFFFFFF:FFFFFFFFFFFFFFF:FFFF:FFFFFF,F,F,
@8977_merry1anna;chr1:961806-962067 N:0:1:A
GCAGCACGTACCTGTGGGCGGCCTTGAGCAGGTCGCTGCAGGAGTGCGCATCGGCAAAGCCCCGGATACCCAGGCAGTTGGAGGGGTCGAGCTGACTCAG
+
FFFFFFFFFFFFF:FFFFFFFFFFFFFFFFFFFFF:FFFFF::FFFF:FFFF:FFFFFFFFFFF:FF:,FFFFFFFF:,FF:FFFFF,FFFFFF,::,FF
@8978_john2anna;chr1:961806-962067 N:0:1:A
GTAGACTCTGCTCCCAGCCGCCAGTCTCCAGCAGCTGAATGGCGTCCGAGACGCTTGCTGCAAGTTTCTACTGAGTCAGCGCGACCCCTCCAACTGCCTG
+
F,:FFFF,F:,,,F,,FF,,:,FFFFFF:,,FF:,F,F,,,,F,F,,,FF,:F,:FF,,:,F:F,F,,F,,:,F,,,,,,,F:::FFFF:F::F,,FFF:
@8979_merry1anna;chr1:961806-962067 N:0:1:A
AACGGGGTCGGGAGTCAAAGACAAAGACTGGGGTGGGGTGGGGTGGGGGGCGAGGGCTGGGCCCGCCAGCTGTTACCTGTTTCAGGGGCAGCAGCATAAA
+
FFFFFFFFFFFFFFFFFFFFFFF:FFFF:FF:FFFFFF:FFFFFFF:FFFF:,FFFFF,FF:F:FFFFFFFFFFF,FFFFFF:FFFFFFFFFFFFFFFFF
@8980_merry1anna;chr1:961806-962067 N:0:1:A
CCTGCAGCTGAATGGCGTCCGAGACGCTTGCTGCAAGTTTCTACTGAGTCAGCTCGACCCCTCCAACTGCCTGGGTATCCGGGGCTTTGCCGATGCGCAC
+
FFFFFFFFFFFFFFFFFFFFFFFFFFFFFFFFFFFFFFFFFFFFFFFFFFFFFFFFFFFFFFFFFFFFFF:FF:FFFFFFFF:FFFFFFFFFFFFFFFFF
@8981_john2anna;chr1:961806-962067 N:0:1:A
TGGGCGAGGGCAATGTGCAGGTGAGGGCTCCCTCACCCGGATCCCGGTGTCCCCCGACCCTGTGCCTCCCTCACCTGCCTCTCGGTGCCCCGTAGACTCT
+
FFFFFFFFFFFFFFFFFFFFFFFFFFFFFFFFFFFFFFFFFFFFFFF:FFFFFFFFFFFFFFFFFFF:FFFFFFFF:FFFFF:FFFFFFF:FFFFFFFFF
@8982_merry1anna;chr1:961806-962067 N:0:1:A
GCGTCTCGGACGCCATTCAGCTGCAGGAGACTGGCGGCTGGGAGCAGAGTCTACGGGGCACCGAGAGGCAGGTGAGGGAGGCACAGGGACGGGGGACACC
+
FFFF:FF:FF:F:FFFFFFFFFFFFF:FFFFFF:::F:FFFFFFFF:FFFFFFFFFFFFFFFFF::FFFFFF::FFFFFFFFFFFFFF,FFFFFFFFFFF
@8983_john2anna;chr1:961806-962067 N:0:1:A
AAAGGTCTCGGGGACACACAGCAGGCACTAAGGATTGTGGGCAGGTCTGTGTCAGGAACAAAACGGGGTCGGGAGTCAAAGACAAAGACTGGGGTGGGGT
+
FFFFFFFFFF,FFFF:FFFFFFFFFFFFFFFFFFFFFFFFFFFFF,FFFFFFFFFFFFFFFFFFFFFFFFFFFFFFFFFFFFFFFFFFFFFFFFFFFFFF
@8984_merry1anna;chr1:961806-962067 N:0:1:A
ACGTCCACGAAGTGCTGCAGCACGTACCTGTGGGCGGCCTTGAGCAGGTCGCTGCAGGAGTGCGCATCGGCAAAGCCCCGGATACCCAGGCAGTTGGAGG
+
FFFFFFFFFFFFFFFFFFF:FFFFFFFFFFFFFFFFFFFFFFFFFFFFFFFFFFFFFFFFFFFFFFFFFFFFFFFFFFFFFFFFFF:FFFFFFFFFFFFF
@8985_merry1anna;chr1:961806-962067 N:0:1:A
GGGGCAGCAGCATAAACTCCTCGGTCTTGGCCACGTCCACGAAGTGCTGCAGCACGTACCTGTGGGCGGCCTTGAGCAGGTCGCTGCAGGAGTGCGCATC
+
FFFFFFFFFFF:FFFFFFFFFFFFFFFFFFF:FFFFFFFFFFFFFFFFF:FFFFFFFFFFFFFFFFFF:FFFFF,FFFFFFFF:FFFFFFFFFFF:FFFF
@8986_merry1anna;chr1:961806-962067 N:0:1:A
GGGACACACAGCAGGCACTAAGGATTGTGGGCAGGGCTGTGTCAGGAACAAAACGGGGTCGGGAGTCAAAGACAAAGACTGGGGTGGGGTGGGGTGGGGG
+
FFFFFFFFFFFFFFFFFFFFFFFFFFFFFFFFFFFFF,FFFFFFFFFFFFF:FFFFFFFFFFFFFFFFFFFFFFFFFFFFFFFFFFFFFFFFFFFFFFFF
@8987_john2anna;chr1:961806-962067 N:0:1:A
TGCTGCAAGTTTCTACTGAGTCAGCTCGACCCCTCCAACTGCCTGGGTATCCGGGGCTTTGCCGATGCGCACTCCTGCAGCGACCTGCTCAAGGCCGCCC
+
FFFFFFFFFFFFFFFFFFFFF:FFF,FFFFFFF:FFFFFFFFF,FFFFFF,F:FF,FFFF:F:FFFFFFFFFFFF:FF:FFFFFFFFF::FFFFFFFFFF
@8988_merry1anna;chr1:961806-962067 N:0:1:A
GGGCCCAGATCCAGAAAGGTCTCGGGGACACACAGCAGGCACTAAGGATTGTGGGCAGGGCTGTGTCAGGAACAAAACGGGTTCGGGAGTCAAAGACAAA
+
FFFFFFFFFFFFFFFFFF:FFFFFFFFFFFFFFFFFFFFFFFFFFFFFFFFFFFFFFFFFFFFFFFFFFFFFFFFFFFFFFFFFFFFFFFFFFFFFFFFF
@8989_merry1anna;chr1:961806-962067 N:0:1:A
AGACTGGGGTGGGGTGGGGTGGGGGGCGAGGGCTGGGCCCGCCAGCTGTTACCTGTTTCAGGGGCAGCAGCATAAACTCCTCGGTCTTGGCCACGTCCAC
+
FFFFFFFFFFFFFFFFFFFFFFFFF:F:FFFFF:FFFFFFFFFFFFFFFFFFFFFFFFFFFFFFFFFFFFFFFFFFFFFFFFFFFFFFFFFFFFFFFFFF
@8990_john2anna;chr1:961806-962067 N:0:1:A
TAGAAACTTGCAGCAAGCGTCTCGGACGCCATTCAGCTGCAGGAGACTGGCGGCTGGGAGCAGAGTCTACGGGGCACCGAGAGGCAGGTGAGGGAGGCAC
+
FFFFFFFFFFFFFFFFFFF:FFFFFFFFFFFFFFFFFFFFFFFFFFFFFFFFFFFFFF:FFFFFFFFFFFFFFFFFFFFFFFFFFFFFFFFFFF:FFFFF
@8991_merry1anna;chr1:961806-962067 N:0:1:A
TGGGGGGCCCAGATCCAGAAAGGTCTCGGGGACACACAGCAGGCACTAAGGATTGTGGGCAGGGCTGTGTCAGGAACAAAACGGGGTCGGGAGTCAAAGA
+
FFFFFFFFFFFFFFF:FFFFFFFFFFFFFFFFFFFFFFFFFFFFFFFFFFFFFFFFFFFFFFFFFFFFFFFFFFFFFFFFFFFFFFFFFFFFFFF:FFFF
@8992_merry1anna;chr1:961806-962067 N:0:1:A
CGCCAGCTGTTACCTGTTTCAGGGGCAGCAGCATAAACTCCTCGGTCTTGGCCACGTCCACGAAGTGCTGCAGCACGTACCTGTGGGCGGCCTTGAGCAG
+
FFFFFFFFFFFFFFFFFFFFFFFFFFFFFFFFFFFFFFFFFFFFFFFFFFFFFFFFFFFFFFFFFFFFFFFFFFFFFFFFFFFFFFFFFFFFFFFFFFFF
@8993_john2anna;chr1:961806-962067 N:0:1:A
CGCCAGTCTCCTGCAGCTGAATGGCGTCCGAGACGCTTGCTGCAAGTTTCTACTGAGTCAGCTCGACCCCTCCAACTGCCTGGGTATCCGGGGCTTTGCC
+
FFFFFFFFFFFFFFFFFFFFFFFFFFFFFFFFFFFFFFFFFFFFFFFFFFFFFFFFFFFFFFFFFFFFFFFFFFFFFFFFFFFFFFFFFFFFFFFFFFFF
@8994_john2anna;chr1:961806-962067 N:0:1:A
GACTCAGTAGAAACTTGCAGCAAGCGTCTCGGACGCCATTCAGCTGCAGGAGACTGGCGGCTGGGAGCAGAGTCTACGGGGCACCGAGAGGCAGGTGAGG
+
FFFFFFFFFFFFFFFFFFFFFFFFFFFFFFF:FFFFFFFFFFFFFFFFFFFFFFFFFFFFFFFFFFFFFFFFFFFFFFFFFFFFFFFFFFFFFFFFFFFF
@8995_john2anna;chr1:961806-962067 N:0:1:A
TCCCTCACCCGGATCCCGGTGTCCCCCGACCCTGTGCCTCCCTCACCTGCCTCTCGGTGCCCCGTAGACTCTGCTCCCAGCCGCCAGTCTCCTGCAGCTG
+
FFFFFFF::FF:FFFFFFFFFFFFFFFFFFFFFFFFFFFFFFFFFFFFFFFFFFFFFFF:F:FFFFFFFF::F:FF:FFFFFFFFF:F:FFF:FFFFFF:
@8996_john2anna;chr1:961806-962067 N:0:1:A
CTGTGTCAGGAACAAAACGGGGTCGGGAGTCAAAGACAAAGACTGGGGTGGGGTGGGGTGGGGGGCGAGGGCTGGGCCCGCCAGCTGTTACCTGTTTCAG
+
FFFFFFFFFFFFFFFFFFF:FFFFFFFFFFFFFFFFFFFFFFFFFFFFFFFFFFFFFFFFFFFFFFFFFFFFFFFFFFFFFFFFFFFFFFFFFFFFFFFF
@8997_john2anna;chr1:961806-962067 N:0:1:A
TTGCTGCAAGTTTCTACTGAGTCAGCTCGACCCCTCCAACTGCCTGGGTATCCGGGGCTTTGCCGATGCGCACTCCTGCAGCGACCTGCTCAAGGCCGCC
+
FFFFFFFFFFFFFFFFFFFFFFFFFFFFFFFFFFFFFFF:FFFFFFFFFFF:F:FFFFFFFFFF:FFFFFFFFFFFFFFFFFFFFFFFFFFFFFFFFFFF
@9222_merry2anna;chr1:962335-962491 N:0:1:A
GCCTGCGGGCGTCCACGTCGTGTTTCACCCAGCTCAGGACGGCTCGGTAGACCTCCTCCTCTGAAGGCACGTTCAGGCTGTCGCTAGAGACCAGTTCCAG
+
FFFFFFFF:FFFFFFFFFFFFFFFFFFFFFFFFFFFFFFFFFFFFFFFFFFFFFFFFFFFFFFFFFFFFFFFFFFFFFFFFFFFFFFFFFFFFFFFFFFF
@9223_john1anna;chr1:962335-962491 N:0:1:A
TCGGGGAAGGTCAGGGTGCACCAGGCCCTCAGCCACCTGCATGCCCTCCTGGATGCTGTGGGAGCCCCCCGCGGCCGCGCCTCACCCGTGGGACATGCTG
+
F:FFFFFFFFFFFFFFFFFFFFF:FFFFF:,FFFFF:FFF:FFFF,FFFFFFFFFF,FFFFFFF:FFFFF::F,F,FFFFFFFF:FFFFFFFFFFFFFFF
@9224_john1anna;chr1:962335-962491 N:0:1:A
CAGGACGGCTCGGTAGACCTCCTCCTCTGAAGGCACGTTCAGGCTGTCGCTAGAGACCAGTTCCAGAACCTGGGAGTGGGGGTCCTCAGACCTGAGATCT
+
FFFFFFFFFFFFFFFFFFFFFFFFFFFFFFFFFFFFFFFFFFFFFFFFFFFFFFFFFFFFFFFFFFFFFFFFFFFFFFFFFFFFFFF:FFFFFFFFFFFF
@9225_merry2anna;chr1:962335-962491 N:0:1:A
CCCCAGATCTCAGGTCTGAGGACCCCCACTCCCAGGTTCTGGAACTGGTCTCTAGCGACAGCCTGAACGTGCCTTCAGAGGAGGAGGTCTACCGAGCCGT
+
FFFFFFFFFFFFFFFFFFFFFFFFFFFFFFFFFFFFFFFFFFFFFFFFFFFFFFFFFFFFFFFFFFFFF:FFFFFFFFF:FFFFFFFFFFFFFFFFFFFF
@9226_john1anna;chr1:962335-962491 N:0:1:A
AACACTCAGCCCCCACCTGCTAACCCTCCCTCCTAGGCATCTTCAGGGCTCCCTGGGTCCACAGGACCCTCCCCAGATCTCAGGTCTGAGGACCCCCACT
+
FF:FFFFFFFFFFFFFFFFFFFFFFFFFFFFFFFFFFFFFFFFFFFFFFFFFFFFFFFFFFF:FFFFFFFFFFFFFFFFFFFFFFFFFFFFFFFFFFFFF
@9227_john1anna;chr1:962335-962491 N:0:1:A
AGGCCCTCAGCCACCTGCATGCCCTCCTGGATGCTGTGGGAGCCCCCCGCGGCCGCGCCTCACCCGTGGGACATGCTGCCTGCGGGCGTCCACGTCGTGT
+
FFFFFFFFFFFFFFFFFFFFFFFFFFFFFFFFFFFFFFFFFFFFFFFFFFFFFFFFFFFF:FFFFFFFFFFFFFFFFFFFFF:FFFFFFFFFFFFFFFFF
@9228_merry2anna;chr1:962335-962491 N:0:1:A
AGCTCAGGACGGCTCGGTAGACCTCCTCCTCTGAAGGCACGTTCAGGCTGTCGCTAGAGACCAGTTCCAGAACCTGGGAGTGGGGGTCCTCAGACCTGAG
+
FFFFFFFFFFFFFFFFFFFFFFFFFFFFFFFFFFFFFFFFFFFFFFFFFFFFFFFFFFFFFFFFFFFFFFFFFFFFFFFFFFFFFFFFFFFFFFFFFFFF
@9229_john1anna;chr1:962335-962491 N:0:1:A
GCTAACCCTCCCTCCTAGGCATCTTCAGGGCTCCCTGGGTCCACAGGACCCTCCCCAGATCTCAGGTCTGAGGACCCCCACTCCCAGGTTCTGGAACTGG
+
FFFFFFFFFFFFFFFFFFFFFFFFFFFFFFFFFFF:FFFFFFFFFFFFFFFFFFFFFFFFFFFFFFFFFFFFF:FFFFFFFFFFFFFFFFFFFFFFFFFF
@9230_john1anna;chr1:962335-962491 N:0:1:A
CAGCCCCCACCTGCTAACCCTCCCTCCTAGGCATCTTCAGGGCTCCCTGGGTCCACAGGACCCTCCCCAGATCTCAGGTCTGAGGACCCCCACTCCCAGG
+
FFFFFFFFFFFFFFFFFFFFFFFFFFFFFFFFFFFFFFFFFFFFFFFFFFFFFFFFFFFFFFFFFFFFFFFFFFFFFFFFFFFFFFFFFFFFFFFFFFFF
@9231_merry2anna;chr1:962335-962491 N:0:1:A
CACTCCCAGGTTCTGGAACTGGTCTCTAGCGACAGCCTGAACGTGCCTTCAGAGGAGGAGGTCTACCGAGCCGTCCTGAGCTGGGTGAAACACGACGTGG
+
FFFFFFFFFFFFFFFFFFFFFFFFFFFFFFFFFFFFFFFFFFFFFFFFFFFFFFFFFFFFFFFFFFFF:FFFFFFFFFFFFFFFFFFFFFFFFFFFFFFF
@9232_merry2anna;chr1:962335-962491 N:0:1:A
TCCAGAACCTGGGAGTGGGGGTCCTCAGACCTGAGATCTGGGGAGGGTCCTGTGGACCCAGGGAGCCCTGAAGATGCCTAGGAGGGAGGGTTAGCAGGTG
+
FFFFFFFF:FFFF:FFFFFFFFF:FF:F,F:FFFFFFFF,FF,::,:F,:FFFFFFFFF,,FF:FF,FFFFFFFFFFFFFFFFFFFFFFFF,,F,FFFFF
@9233_john1anna;chr1:962335-962491 N:0:1:A
CACCCAGCTCAGGACGGCTCGGTAGACCTCCTCCTCTGAAGGCACGTTCAGGCTGTCGCTAGAGACCAGTTCCAGAACCTGGGAGTGGGGGTCCTCAGAC
+
FFFFFFFFFFFFFFFFFFFFFFFFFFFFFFFFFFFFFFFFFFFFFFFFFFFFFFFFFFFFFFFFFFFFFFFFFFFFFFFFFFFFFFFFFFFFFFFFFFFF
@9234_john1anna;chr1:962335-962491 N:0:1:A
CTGAGGACCCCCACTCCCAGGTTCTGGAACTGGTCTCTAGCGACAGCCTGAACGTGCCTTCAGAGGAGGAGGTCTACCGAGCCGTCCTGAGCTGGGTGAA
+
FFFFFFFFFFFFFFFFFFFFFFFFFFFFFFFFFFFFFFFFFF:F::FFFFFFFFFFFFFFFFFFFFFFFFFFFFFFF:FFFFFFFFFFF:FFF:FFFF,F
@9235_merry2anna;chr1:962335-962491 N:0:1:A
TGCTAACCCTCCCTCCTAGGCATCTTCAGGGCTCCCTGGGTCCACAGGACCCTCCCCAGATCTCAGGTCTGAGGACCCCCACTCCCAGGTTCTGGAACTG
+
FFFFFFFFFFFFFFFFFFFFFFFFFFFFFFFFFFFFFFFFFFFFFFFFFFFF:FFFFFFFFFFFFFFFFFFFFFFFFFFFFFFFFFFFFFFFFFFFFFFF
@9236_merry2anna;chr1:962335-962491 N:0:1:A
GCTGTGGGAGCCCCCCGCGGCCGCGCCTCACCCGTGGGACATGCTGCCTGCGGGCGTCCACGTCGTGTTTCACCCAGCTCAGGACGGCTCGGTAGACCTC
+
FFFFFFFFFFFFFFFFFFFFFFFFFFFFFFFFFFFFFFFFFFFFFFFFF:FFFFFFFFFFFFFFFFFFFFFFFFFFFFFFFFFFFFFFFFFFFFFFFFFF
@9237_merry2anna;chr1:962335-962491 N:0:1:A
GCGGCCGCGCCTCACCCGTGGGACATGCTGCCTGCGGGCGTCCACGTCGTGTTTCACCCAGCTCAGGACGGCTCGGTAGACCTCCTCCTCTGAAGGCACG
+
FFFFFFFFFFFF,FF:FFFFFFF:FFFFFFFFFFFFF:FFFFFFFFFFFFFFFFFFFF:FFFF:FFFFFFFFFFFFFFFFFFFFFFFFFFFFFFFFFFFF
@9238_john1anna;chr1:962335-962491 N:0:1:A
TCGGGCACACTGGGCGTCAGGGCTGAGACAACCCCCCAGATGCCCGTACCACCTGTGTGATGGATTCTTCTTCAGACAGGTGGGGGCACCACCCCCACGG
+
F,FFFFFFFFFFFFFFFFFFFFFFFFFFFFFFFFFFFFFFFFF:FFFFFFFF:FFFFFFFFFFFFFFFFFF:FFFFFFFFFFFFFFFFFFF:FFFFFFFF
@9239_john1anna;chr1:962335-962491 N:0:1:A
GCTAGAGACCAGTTCCAGAACCTGGGAGTGGGGGTCCTCAGACCTGAGATCTGGGGAGGGTTCTGTGGACCCAGGGAGCCCTGAAGATGCCTAGGAGGGA
+
:F:FFFFF:FF:FFFFFF,FFFF:FFFF:F,FF,F,:FFFFFF:FFF,FFFFF,,F,FFF:,,:FFFFFFFF:::FF,FFF:FF:FFFFFFFFFF:FFF:
@9240_john1anna;chr1:962335-962491 N:0:1:A
GGAGTGGGGGTCCTCAGACCTGAGATCTGGGGAGGGTCCTGTGGACCCAGGGAGCCCTGAAGATGCCTAGGAGGGAGGGTTAGCAGGTGGGGGCTGAGTG
+
FFFFFFFFFFFFFFFFFF:FFFFFFFFFFFFFFFFFFFFFFFFFFFFFFFFFFFFFFFFFFFFFFFFFFFFFFFFFFFFFFFFFFF:FFFFFFFFFF:FF
@9241_john1anna;chr1:962335-962491 N:0:1:A
AGGCCCTCAGCCACCTGCATGCCCTCCTGGATGCTGTGGGAGCCCCCCGCGGCCGCGCCTCACCCGTGGGACATGCTGCCTGCGGGCGTCCACGTCGTGT
+
FFF:FFFFFFFFFFFFFFFFFFFFFFFFFFFFFFFFFFFFFFFFFFFFFFFFFFFFFFFFFFFFFFFFFFFFFFFFFFFFFFFFFFFFFFFFFFFFFFFF
@9242_john1anna;chr1:962335-962491 N:0:1:A
CCTGAACTCGGGGAAGGTCAGGGTGCACCAGGCCCTCAGCCACCTGCATGCCCTCCTGGATGCTGTGGGAGCCCCCCGCGGCCGCGCCTCACCCGTGGGA
+
FFFFFFFFFFFFFFFF:FFFFFFFFFFFFFFFFFFFFFFFFFFFFFFFFFFFFFFFFFFFFFFFFFFFFFF:FFFFFFF:FFFFFFFFFFFFF:FFFFFF
@9243_merry2anna;chr1:962335-962491 N:0:1:A
GGACCCTCCCCAGATCTCAGGTCTGAGGACCCCCACTCCCAGGTTCTGGAACTGGTCTCTAGCGACAGCCTGAACGTGCCTTCAGAGGAGGAGGTCTACC
+
FFFFFFFFFFFFFF:FFFFFFFFFF:FF::FFFFFFFFFFFFFFFFFFFFFFFFF,FFFFFFFFFFFFFFFFFFFFFFFFFFFFFFFFFFFFFFFFFFFF
@9244_merry2anna;chr1:962335-962491 N:0:1:A
CAGCCACCTGCATGCCCTCCTGGATGCTGTGGGAGCCCCCCGCGGCCGCGCCTCACCCGTGGGACATGCTGCCTGCGGGCGTCCACGTCGTGTTTCACCC
+
FFFFFFFFFFFFFFFFFFFFFFFFFFFFFFFFFFFFFFFFFFFFFFFFFFFFFFFFFFFFFFFFFFFF:FFFFFFFFFFFFFFFFFFFFFFFFFFFFFFF
@9245_merry2anna;chr1:962335-962491 N:0:1:A
GCCACCTGCATGCCCTCCTGGATGCTGTGGGAGCCCCCCGCGGCCGCGCCTCACCCGTGGGACATGCTGCCTGCGGGCGTCCACGTCGTGTTTCACCCAG
+
FFFFFFFFFFFFFFFFFFFFFFFFFFFFFFFFFFFFFF:FFFFFFFFFFFFFFFFFFFFFFFFFFFFFFFFFFFFFFFFFFFFFF:FFFFF:FFFFFFFF
@9246_merry2anna;chr1:962335-962491 N:0:1:A
TCAGGTCTGAGGACCCCCACTCCCAGGTTCTGGAACTGGTCTCTAGCGACAGCCTGAACGTGCCTTCAGAGGAGGAGGTCTACCGAGCCGTCCTGAGCTG
+
FF:FFF:FFFFFFFFFFFFFFFFFFFFFFFFFFFFFFFFFFFFFFFFFFFFFFFFFFFFFFFF:FFFFFFFFFFFFFFFFFFFF:F:FFFFFFFFFFFFF
@9247_john1anna;chr1:962335-962491 N:0:1:A
GTCAGGGTGCACCAGGCCCTCAGCCACCTGCATGCCCTCCTGGATGCTGTGGGAGCCCCCCGCGGCCGCGCCTCACCCGTGGGACATGCTGCCTGCGGGC
+
FFFFFFFFFFFFFFFFFFFFFFFFFFFFFFFFFFFF:FFF:FFFFFFFFFFFFFFFFFFFFFFFFFFFF:FFFFFFFFFFFFFFFFFF:FFFFFFFFFFF
@9248_john1anna;chr1:962335-962491 N:0:1:A
ACGTCGTGTTTCACCCAGCTCAGGACGGCTCGGTAGACCTCCTCCTCTGAAGGCACGTTCAGGCTGTCGCTAGAGACCAGTTCCAGAACCTGGGAGTGGG
+
FFFFFFFFFFFFFFFFFFFFFFFFFFFFFFFFFFFFFFFFFFFFFFFFFFFFFFFFFFFFFFFFFFFFFFFFFFFFFFFFFFFFFFFFFFFFFFFFFFFF
@9249_merry2anna;chr1:962335-962491 N:0:1:A
CGCGCCTCACCCGTGGGACATGCTGCCTGCGGGCGTCCACGTCGTGTTTCACCCAGCTCAGGACGGCTCGGTAGACCTCCTCCTCTGAAGGCACGTTCAG
+
FFFFFFFFFFFFFFFFFFFFFFFFFFFFFFFFFFFFFFFFFFFFFFFFFFFFFFFFFFFFFFFFFFFFFFFFFFFFFFFFFFFFFFFFFFFFFFFFFFFF
@9250_john1anna;chr1:962335-962491 N:0:1:A
AACTGGTCTCTAGCGACAGCCTGAACGTGCCTTCAGAGGAGGAGGTCTACCGAGCCGTCCTGAGCTGGGTGAAACACGACGTGGACGCCCGCAGGCAGCA
+
FFFFFFFFFFFFFFFFFFFFFFFFFFFFFFFFFFFFFFFFFFFFFFFFFFFFFFFFFFFFFFFFFFFFFFFFFFFFFFFFFFFF,FFFFFFFFFFFFFFF
@9251_merry2anna;chr1:962335-962491 N:0:1:A
GGAAGGTCAGGGTGCACCAGGCCCTCAGCCACCTGCATGCCCTCCTGGATGCTGTGGGAGCCCCCCGCGGCCGCGCCTCACCCGTGGGACATGCTGCCTG
+
FFFFFFFFFFFFFFFFFFFFFFFFFFFFFFFFFFFFFFFFFFFFFFFFFFFFFFFFFFFFFFFFF:FFFFFFFFFFFFFFFFFFFFFFFFFFFFFFFFFF
@9252_merry2anna;chr1:962335-962491 N:0:1:A
CTCAGGTCTGAGGACCCCCACTCCCAGGTTCTGGAACTGGTCTCTAGCGACAGCCTGAACGTGCCTTCAGAGGAGGAGGTCTACCGAGCCGTCCTGAGCT
+
FFFFFFFFFFFFFFFFFFFFFFFFFFFFFFFFFFFFFFFFFFFFFFFFFFFFFFFFFFFFFFFFFFFFFFFFFFFFFFFFFFFFFFFFFF:FFFFFFFFF
@9253_merry2anna;chr1:962335-962491 N:0:1:A
GTCCCTGAACTCGGGGAAGGTCAGGGTGCACCAGGCCCTCAGCCACCTGCATGCCCTCCTGGATGCTGTGGGAGCCCCCCGCGGCCGCGCCTCACCCGTG
+
FFFFFFFFFFFFFFFFFFFFFFFFFFFFFFFFFFFFFFFFFFFFFFFFFFFFFFFFFFFFFFFFFFFFFFFFFFFFFFFFFFFFFFFFFFFFFFFFFFFF
@9254_john1anna;chr1:962335-962491 N:0:1:A
AGGACGGCTCGGTAGACCTCCTTCTCTGAAGGCACGTTCAGGCTGTCGCTAGAGACCAGTTCCAGAACCTGGGAGTGGGGGTCCTCAGACCTGAGATCTG
+
FFFFFFFFFFFFFFFFFFFFFF:FFFFFFFFFF:FFF,:FFFFFF:F::F:F:FFFF:::FF:FFFFFFFF,FFFF,F:FFFFFF:FFFFFFF::FFF:F
@9255_merry2anna;chr1:962335-962491 N:0:1:A
GGTGGGGGCACCACCCCCACGGAGTCCCTGAACTCGGGGAAGGTCAGGGTGCACCAGGCCCTCAGCCACCTGCATGCCCTCCTGGATGCTGTGGGAGCCC
+
:FFFFFFFFF:FFFFFF:FF,FFF:FFFF,F:FFFFFF:FFFFFFFFFFFF::FFFFFFF:FFF::FFF,FFF:FFFFFFFFFFF:FFFF:FF,FFFFFF
@9256_john1anna;chr1:962335-962491 N:0:1:A
CCCCACGGAGTCCCTGAACTCGGGGAAGGTCAGGGTGCACCAGGCCCTCAGCCACCTGCATGCCCTCCTGGATGCTGTGGGAGCCCCCCGCGGCCGCGCC
+
FFFFFFFFFFFFFFFFFFFFFFFFFFFFFFFFFFFFFFFFFFFFFFFFFFFFFFFFFFFFFFFFFFFFFFFFFFFFFFFFFFFFFFFFFFFFFF:FFFFF
@9257_john1anna;chr1:962335-962491 N:0:1:A
GGCTCGGTAGACCTCCTCCTCTGAAGGCACGTTCAGGCTGTCGCTAGATACCAGTTCCAGAACCTGGGAGTGGGGGTCCTCAGACCTGAGATCTGGGGAG
+
FFF:FFF,FFF:FF:FFFFFFFFFFFFFFFFFF:FFFFFFFFFF::F:,FFFFFFFFF:FFF:FFFFFFFFFFFFF,:FF:FFFF:FFFFFF::,:FFF:
@9258_merry2anna;chr1:962335-962491 N:0:1:A
ACCACCTGTGTGATGGATTCTTCTTCAGACAGGTGGGGGCACCACCCCCACGGAGTCCCTGAACTCGGGGAAGGTCAGGGTGCACCAGGCCCTCAGCCAC
+
FFFFFFFFFFFFFFFFFFFFFFFFFF::FFFFFFFFFFFFFFFFFFFFFFFFFFFFFFFFFFFFFFFFFFFFFFFFFFFFFFF:,FF,FFFFFFFF,FFF
@9259_merry2anna;chr1:962335-962491 N:0:1:A
GGGCACCACCCCCACGGAGTCCCTGAACTCGGGGAAGGTCAGGGTGCACCAGGCCCTCAGCCACCTGCATGCCCTCCTGGATGCTGTGGGAGCCCCCCGC
+
FFFFFFFFFFFFFFFFFFFFFFFFFFFFFFFFFFFFFFFFFFFFFFFFFFFFFFFFFFFFFFFFFFFFFFFFFFFFFFFFFFFFFFFFFFFFFFFFFFFF
@9260_merry2anna;chr1:962335-962491 N:0:1:A
GGACGGCTCGGTAGACCTCCTCCTCTGAAGGCACGTTCAGGCTGTCGCTAGAGACCAGTTCCAGAACCTGGGAGTGGGGGTCCTCAGACCTGAGATCTGG
+
FFFFFFFFFFFFFFFFFFFFFFFFFFFFFFF:FFFFFFFFFFFFFFFFFFFFFFFFFFFFFFFFFFFFFFFFFFFFFFFFFFFFF:FFFFFFFFFFFFFF
@9261_merry2anna;chr1:962335-962491 N:0:1:A
ATGAACACTCAGCCCCCACCTGCTAACCCTCCCTCCTAGGCATCTTCAGGGCTCCCTGGGTCCACAGGACCCTCCCCAGATCTCAGGTCTGAGGACCCCC
+
FFF:,FF,FFFFFFFFFFFFFFFFFFFFFFFFFFFFFFFFFFFFF:FFFFFFFFFFFFFFFFFFFFF,FFFFFFFFFF:FFFFFFFF:FFFFFFFFFFFF
@9262_john1anna;chr1:962335-962491 N:0:1:A
TCAGGGTGCACCAGGCCCTCAGCCACCTGCATGCCCTCCTGGATGCTGTGGGAGCCCCCCGCGGCCGCGCCTCACCCGTGGGACATGCTGCCTGCGGGCG
+
FFFFFFF:FFFFFFFFFFFFFFFFF::,FFFFFFFFFFFFFFFFFFFF:FFFFFFFFFFFFFFFFFFFFFFFFFFFFFFFFFFFFFFFFFFFFFFFFFFF
@9263_merry2anna;chr1:962335-962491 N:0:1:A
CGTCGTGTTTCACCCAGCTCAGGACGGCTCGGTAGACCTCCTCCTCTGAAGGCACGTTCAGGCTGTCGCTAGAGACCAGTTCCAGAACCTGGGAGTGGGG
+
FFFFFFFFFFFFFFFFFFFFFFFFFFFFFFFFFFFFFFFFFFFFFFFFFFFFFFFFFFFFFFFFFFFFFFFFFFFFFFFFFFFFFFFFFFFFFFFFFFFF
@9264_merry2anna;chr1:962335-962491 N:0:1:A
GTCAGGCGGGACCCTCGGGCACACTGGGCGTCAGGGCTGAGACAACCCCCCAGATGCCCGTACCACCTGTGTGATGGATTCTTCTTCAGACAGGTGGGGG
+
FFFFFFFFFFFFFFFFFFFFFFFFFFFFFFFFFFFFFFFFFFFFFFFFFFFFFFFFFFFFFFFFFFFFFF,:FFFFFFFFFFFFFFFFFFFFFFFFFFFF
@9265_john1anna;chr1:962335-962491 N:0:1:A
GACCCTCCCCAGATCTCAGGTCTGAGGACCCCCACTCCCAGGTTCTGGAACTGGTCTCTAGCGACAGCCTGAACGTGCCTTCAGAGGAGGAGGTCTACCG
+
FFFFFFFFFFFFFFFFFFFFFFFFFFFFFFFFFFFFFFFFFFFFFFFFFFFFFFFFFFFF:FFFFFFFFFFFFFFFFFFFFFFFFFFFFFFFFFFFFFFF
@9266_john1anna;chr1:962335-962491 N:0:1:A
ACAGGTGGGGGCACCACCCCCACGGAGTCCCTGAACTCGGGGAAGGTCAGGGTGCACCAGGCCCTCAGCCACCTGCATGCCCTCCTGGATGCTGTGGGAG
+
FFFFFFFFFFFFFFFFFFFFFFFFFFFFFFFFFFFFFFFFFFFFFFFFFFFFFFFFFFFFFFFFFFFFFFFFFFFFFFFFFFFFFFFFFFFFFFFFFFFF
@9267_merry2anna;chr1:962335-962491 N:0:1:A
GACCTGAGATCTGGGGAGGGTCCTGTGGACCCAGGTAGCCCTGAATATGCCTAGGAGGGAGGGTTAGCAGGTGGGGGCTGAGTGTTCACACTGGGAGGGG
+
FFFFFFFFFFFFFFFFFFFFF:FFFFFFFFFF:FF,FFFF,,FFF::FFF:FFFFFFF,,F:FFF,,F,:,FFFF,::F,F:F:FFFF,::FF,,,F:F:
@9268_john1anna;chr1:962335-962491 N:0:1:A
GAGGAGGTCTACCGAGCCGTCCTGAGCTGGGTGAAACACGACGTGGACGCCCGCAGGCAGCATGTCCCACGGGTGAGGCGCGGCCGCGGGGGGCTCCCAC
+
FFFFFFFFFFFFFFFF:FFFFFFFFFFFFFFFFFFFFFFFFFFFFFFFFFFFFFFFFFFFFFFFFFFFFFFFFFFFFFFFFFFFFFFFFFFFFFFFFFFF
@9269_merry2anna;chr1:962335-962491 N:0:1:A
CAGGTTCTGGAACTGGTCTCTAGCGACAGCCTGAACGTGCCTTCAGAGGAGGAGGTCTACCGAGCCGTCCTGAGCTGGGTGAAACACGACGTGGACGCCC
+
FFFFFFFFFFFFFFFFFFFFFFFFFFFFFFFFFFFFFFFFFFFFF:FFFFF:FFFFFFFF:FFFFFFFFFFFFFFFFFFFFFFFFFFFF:F,FFFF:FFF
@9270_merry2anna;chr1:962335-962491 N:0:1:A
CCCTGGGTCCACAGGACCCTCCCCAGATCTCAGGTCTGAGGACCCCCACTCCCAGGTTCTGGAACTGGTCTCTAGCGACAGCCTGAACGTGCCTTCAGAG
+
FFFFFFFFFFFFFFFFFFFFFFFFFFFFFFFFFFFFFFFFFFFFFFFFFFFFFFFFFFFFFFFFFFFFFFFFFFFFFFFFFFFFFFFFFFFFFFFFFF:F
@9348_merry1anna;chr1:962684-962937 N:0:1:A
CGGGGACGTGTGCGGCTGGTGCCTAGGACGCCCCTCTGCTCAGGCAGCAGGTGGAACTTCAGGGCCTCGATGAGGAGGTCCTTGCAGTCAGGGTGGTGCC
+
FFFFFFFFFFFFFFFFFFFFFFFFFFFFFFFFFFFFFFFFFFFF:FFFFFFFFFFFFFFFFFFFFFFFFFFFFFFFFFFFFFFFFFFFFFFFFFFFFFFF
@9349_merry1anna;chr1:962684-962937 N:0:1:A
GCACAGGTGGGGTGGGCTTGTGCTGGTGGGGAGTAGAAGGCACAGGGCAAGAGGGAAACGGGCGGGGGGCCATACCCACAGCAAAAAGCACAGGCCCGGC
+
FFFFFFFFFFFFFFFFFFFFFFFFFFFFFFFFFFFFFFFFFFFFFFFFFFFFFFFFFFFFFFFFFFFFFFFFFFFFFFFFFFFFFFFFFFFFFFFFFFFF
@9350_merry1anna;chr1:962684-962937 N:0:1:A
GGCTCTCGGCATCCACGTGGCCCAGCAGGAAGTCGCGGCTCAGCAAGGGCAGCCGCACACACTTCATGAGCTGGGGTGCAGGGAACGCCAAGGTCAGGCG
+
FFFFFFFFFFFFFFFFFFFFFFFFFFFFFFFFFFFFFFFFFFFFFFFFFFFFFFFFFFFFFFFFFFFFFFFFFFFFFFFFFFFFFFFFFFFFFFFFFFFF
@9351_merry1anna;chr1:962684-962937 N:0:1:A
GCCCGGCCCCCTCGCAGCGCCGGGGACGTGTGCGGCTGGTGCCTAGGACGCCCCTCTGCTCAGGCAGCAGGTGGAACTTCAGGGCCTCGATGAGGAGGTC
+
FFFFFFFFFFFFFFFFFFFFFFFFFFFFFFFFFFFFFFFFFFFFFFFFFFFFFFFFFFFFFFFFFFFFFFFFFFFFFFFFFFFFFFFFFFFFFFFFFFFF
@9352_john2anna;chr1:962684-962937 N:0:1:A
GCGTTCCCTGCACCCCAGCTCATGAAGTGTGTGCGGCTGCCCTTGCTGAGCCGCGACTTCCTGCTGGGCCACGTGGATGCCGAGAGCCTGGTGAGGCACC
+
FFFFFFFFFFFFFFFFFFFFFFFFFFFFFFFFFFFFFFFFFFFFFFFFFFFFFFFFFFFFFFFFFFFFFFFFFFFFF:FFFFFFFFFFFFFFFFFFFFFF
@9353_john2anna;chr1:962684-962937 N:0:1:A
TGGTGGGGAGTAGAAGGCACAGGGCAAGAGGGAAACGGGCGGGGGGCCATACCCACAGCAAAAAGCACAGGCCCGGCCCCCTCGCAGCGCCGGGGACGTG
+
FFFFFFFFFFFFFFFFFFFFFFFFFFFFFFFFFFFFFFFFFFFFFFFFFFFFFFFFFFFFFFFFFFFFFF:FFFFFFFF:FFFFFFFFFFFFFFF::FFF
@9354_john2anna;chr1:962684-962937 N:0:1:A
CACGTGGATGCCGAGAGCCTGGTGAGGCACCACCCTGACTGCAAGGACCTCCTCATCGAGGCCCTGAAGTTCCACCTGCTGCCTGAGCAGAGGGGCGTCC
+
FFFFFFFFFFFFFFFFFFFFFFFFFFFFFFFFFFFFFFFFFFFFFFFFFFFFFFFFFFFFFFFFFFFFFFFFFFFFFFFFFFFF:FFFFFFFFFFFFFFF
@9355_john2anna;chr1:962684-962937 N:0:1:A
GCCCCCACCTGTCTGAAGAAGAATCCATCACACAGGTGGTACGGGCATCTGGGGGGTTGTCTCAGCCCTGACGCCCAGTGTGCCCGAGGGTCCCGCCTGA
+
FFFFFFFFFFFFFFFFFFFFFFFFFFFFFFFFFFFFFFFFFFFFFFFFFFFFFFFFFFFFFFFFFFFFFFFFFFFFFFFFFFFFFFFFFFFFFFFFFFFF
@9356_merry1anna;chr1:962684-962937 N:0:1:A
GGCCATACCCACAGCAAAAAGCACAGGCCCGGCCCCCTCGCAGCGCCGGGGACGTGTGCGGCTGGTGCCTAGGACGCCCCTCTGCTCAGGCAGCAGGTGG
+
F:FFFFFFFFFFFFFFFFFFFFFFFFFFFFFFFFFFFFFFFFFFFFFFFFFFFFFFFFFFFFFFFFFFFFFFFFFFFFFFFFFFFFFFFFFFFFFFFFFF
@9357_merry1anna;chr1:962684-962937 N:0:1:A
ACCCACAGCAAAAAGCACAGGCCCGGCCCCCTCGCAGCGCCGGGGACGTGTGCGGCTGGTGCCTAGGACGCCCCTCTGCTCAGGCAGCAGGTGGAACTTC
+
FFFFFFFFFFFFFFFFFFFFFFFFFFFFFFFFFFFFFFFFF:FFFFFFFFFFFFFFFFFF:FFFFFFFFFFFFFFFFFFFFFFFFFFFFFFFFFFFFFFF
@9358_merry1anna;chr1:962684-962937 N:0:1:A
GTGTGCGGCTGGTGCCTAGGACGCCCCTCTGCTCAGGCAGCAGGTGGAACTTCAGGGCCTCGATGAGGAGGTCCTTGCAGTCAGGGTGGTGCCTCACCAG
+
FFFFFFFFFFFFFF:FFFF:FFFFFFFFFFFFFFFFFFFFFFFFFFFFFFFFFFFFFFFFFFFFFFFFFFFFFFFFFFFFFFFFFFFFFFFFFFFFFFFF
@9359_merry1anna;chr1:962684-962937 N:0:1:A
CGAGTTCAGGGACTCCGTGGGGGTGGTGCCCCCACCTGTCTGAAGAAGAATCCATCACACAGGTGGTACGGGCATCTGGGGGGTTGTCTCAGCCCTGACG
+
FFFFFFFFFFFFFFFFFFFFFFFFFFFFFFFFFFFFFFFFFFFFFFFF:FFFFFFFFFFFFFFFF:FFFFFFFFFFFFFFFFFFFFFFFFFFFFFFFFFF
@9360_john2anna;chr1:962684-962937 N:0:1:A
TGAATGGAGGGGCGGAGGGGCAGGTCAGGACCTGACCGGCACAGGTGGGGTGGGCTTGTGCTGGTGGGGAGTAGAAGGCACAGGGCAAGAGGGAAACGGG
+
FFFFFFFFFFFFFFFFFFFFFFFFFFF:,FFFFFFFFFFFFFFFFFFFFFFFFFFFFFFFFFFFFFFFF:FFFFFFF,FFFFFFFFFFFFFFFFFFFFFF
@9361_john2anna;chr1:962684-962937 N:0:1:A
AGGGACTCCGTGGGGGTGGTGCCCCCACCTGTCTGAAGAAGAATCCATCACACAGGTGGTACGGGCATCTGGGGGGTTGTCTCAGCCCTGACGCCCAGTG
+
FFFFFFFFFFFFFF,FFFFFFFFFFFFFFFFFFFFFFF:FFFFFFFFFFFFFFFFFFFFFFFFFFFFFFFFFFFFFFFFFFFFFFFFFFFFFFFFFF:FF
@9362_john2anna;chr1:962684-962937 N:0:1:A
GGTGGTGCCCCCACCTGTCTGAAGAAGAATCCATCACACAGGTGGTACGGGCATCTGGGGGGTTGTCTCAGCCCTGACGCCCAGTGTGCCCGAGGGTCCC
+
FFFFFFFFFFFFFFFFFFFFFFFFFFFFFFFFFFFFFFFFFFFFFFFFFFFFFFFFFFFFFFF,FFFFFFFFFFFFFFFFFFFFFFFFFFFFFFFFFFFF
@9363_merry1anna;chr1:962684-962937 N:0:1:A
AGGCCCGGCCCCCTCGCAGCGCCGGGGACGTGTGCGGCTGGTGCCTAGGACGCCCCTCTGCTCAGGCAGCAGGTGGAACTTCAGGGCCTCGATGAGGAGG
+
FFFFFFFFFFFFFFFFFFFFFFFFFFFFFFFFFFFF,FFFFFFFFFFFFFFFFFFFFFFFFFFFFFFFFFFFFFFFFFFFFFFFFFFFFFFFFFFFFFFF
@9364_merry1anna;chr1:962684-962937 N:0:1:A
CTCCTGGAGAGGCCCCTGAATGGAGGGGCGGAGGGGCAGGTCAGGACCTGACCGGCACAGGTGGGGTGGGCTTGTGCTGGTGGGGAGTAGCAGGCACAGG
+
FFFFFFFFFFFF:FF:F:FFFFF:FFF,FF,,FFFFFFFFFF,FFF:,FF:FF,,,,FF,F::FFFFFFFFFF:,:FFFFFFF:F::FFF,FFF::FFFF
@9365_john2anna;chr1:962684-962937 N:0:1:A
CTGGTGGGGAGTAGAAGGCACAGGGCAAGAGGGAAACGGGCGGGGGGCCATACCCACAGCAAAAAGCACAGGCCCGGCCCCCTCGCAGCGCCGGGGACGT
+
FFFFFFFFFFFFFFFFFFFFFFFFFFFFFFFFFFFFFFFFFFFFFFFFFFFFFFFFFFFFFFFFFFFFFFFFFFFFFFFFFFFFFFFFFFFFFFFFFFFF
@9366_john2anna;chr1:962684-962937 N:0:1:A
GGTGCAGGGAACGCCAAGGTCAGGCGGGACCCTCGGGCACACTGGGCGTCAGGGCTGAGACAACCCCCCAGATGCCCGTACCACCTGTGTGATGGATTCT
+
FFFFFFFFFFFFFFFFFFFFFFFFFFFFFFFFFFFFFFFF:FFFFFFFFFFFFFFFFFFFFFFFFFFFFFFFFFFFFFFFFFFFFFFFFFFFFF:FFFFF
@9367_john2anna;chr1:962684-962937 N:0:1:A
GGCGTCCTAGGCACCAGCCGCACACGTCCCCGGCGCTGCGAGGGGGCCGGGCCTGTGCTTTTTGCTGTGGGTATGGCCCCCCGCCCGTTTCCCTCTTGCC
+
FFFFFFFFFFFFFFFFFFFFFFFFFFFFFFFFFFFFFFFFFFFFFFFFFFFFFFFFFFFFFFFFFFFFFFFFFFFFFFFFFFFFFFFFFFFFFFFFFFFF
@9368_merry1anna;chr1:962684-962937 N:0:1:A
GGACGCCCCTCTGCTCAGGCAGCAGGTGGAACTTCAGGGCCTCGATGAGGAGGTCCTTGCAGTCAGGGTGGTGCCTCACCAGGCTCTCGGCATCCACGTG
+
FFFFFFFFFFFFFFFFFFFFFFFFFFFFFFFFFFFFFFFF:FFFFFFFFFFFFFFFFFFFFFFFF:FFFFFFFFFFFFFFFFFFFFFFFF:FFFFFFFFF
@9369_john2anna;chr1:962684-962937 N:0:1:A
CCGCACACGTCCCCGGCGCTGCGAGGGGGCCGGGCCTGTGCTTTTTGCTGTGGGTATGGCCCCCCGCCCGTTTCCCTCTTGCCCTGTGCCTTCTACTCCC
+
FFFFFFFFFFFFFFFFFFFFFFFFFFFFFFFFFFFFFFFFFFFFFFFFFFFFFFFFFFFFFFFFFFFFF,FFFFFFFFFFFFFFFF:FFFFFFFFFFFFF
@9370_merry1anna;chr1:962684-962937 N:0:1:A
CTGAAGTTCCACCTGCTGCCTGAGCAGAGGGGCGTCCTAGGCACCAGCCGCACACGTCCCCGGCGCTGCGAGGGGGCCGGGCCTGTGCTTTTTGCTGTGG
+
FFFFFFFFFFFFFFFFFFFFFFFFFFFFFFFFFFFFFFFFFFFFFFFFFFFFFFFFFFFFFFFFFFFFFFFFFFFFFFFFFFFFFFFFFFFFFFFFFFFF
@9371_john2anna;chr1:962684-962937 N:0:1:A
TGAGCCGCGACTTCCTGCTGGGCCACGTGGATGCCGAGAGCCTGGTGAGGCACCACCCTGACTGCAAGGACCTCCTCATCGAGGCCCTGAAGTTCCACCT
+
FFFFFFFFFF:FFFFFFFFFFFFFFFF:FFF:FFF:FF,FFFFFFFFFFFF:,F:FFF:FFFFFFFFFFFF:FFF:,FFFFFFFFFFFFFFFFFFFFFFF
@9372_merry1anna;chr1:962684-962937 N:0:1:A
GTCCTAGGCACCAGCCGCACACGTCCCCGGCGCTGCGAGGGGGCCGGGCCTGTGCTTTTTGCTGTGGGTATGGCCCCCCGCCCGTTTCCCTCTTGCCCTG
+
FFFFFFFFFFFFFFFFFF:FFFFFFFFFFFFFFFFFFFFFF:FF:FFFFFFFFFFFFFFFFFFFFFFFFFFFFFFFFFFFFFFFFFFFFFFFFFFFFFFF
@9579_john1anna;chr1:963089-963273 N:0:1:A
TAGAGCCGGTTCCCCACCGCAGCCACTCCCACCCGGGCCCGGCGCGTGGACATGGAGGCCACCACGTGCCAGCGGTCGGTGCGCGTGTCGTAGGCCTCAC
+
FFFFFFFFFFFFFFFFFFFFFFFFFFFFFFFFFFFFFFFFFFFFFFFFFFFFFFFFFFFFFFFFFFFFFF:FFFFFFFFFFFFFFFFFFFFFFFFFFFFF
@9580_merry2anna;chr1:963089-963273 N:0:1:A
GTTCCCCACCGCAGCCACTCCCACCCGGGCCCGGCGCGTGGACATGGAGGCCACCACGTGCCAGCGGTCGGTGCGCGTGTCGTAGGCCTCACAGTCTCCG
+
FFFFFFFFFFFFFFFFFFFFFFFFFFF:FFFFFFFFFFFFFFFFFFFFFFFFFFFFFFFFFFFFFFFFFFFFFFFFFFFFFFFFFFFFFFFFFFFFF:FF
@9581_merry2anna;chr1:963089-963273 N:0:1:A
AGGCTTACCCGCCCACAGCATAGAGCCGGTTCCCCACCGCAGCCACTCCCACCCGGGCCCGGCGCGTGGACATGGAGGCCACCACGTGCCAGCGGTCGGT
+
FFFFFFFFFFFFFFFFFFFFFFFFFFFFFFFFFFFFFFFFFFFFFFFFFFFFFFFFFFFFFFFFFFFFFFFFFFFFFFFFFFFFFFFFFFFFFFFFFFFF
@9582_merry2anna;chr1:963089-963273 N:0:1:A
TGCCGGTCAGGTCCTGACCTGCCCCTCCGCCCCTCCATTCAGGGGCCTCTCCAGGAGCCTGGGGTGTGGCCCAGCAGTGGGATCCACTCACGAGTCCCGT
+
FFFFFFFFFFFFFFFFFFFFFFFFFFFFFFFFFFFFFFFFFF:FFFFFFFFFFF:FFFFFFFFFFFFFFFFFFFFFFFFFFFFFFFFFFFFFFFFFFFFF
@9583_john1anna;chr1:963089-963273 N:0:1:A
GGTGGGGAACCGGCTCTATGCTGTGGGCGGGTAAGCCTGGAGGCTGGACTTGGGTCGGGTCTGGCACGTGCCCGCCAGGCCAGTCTTGACCTGCAGTGGC
+
FFFFFFFFFFFFFFFFFFFFFFFFFFFFFFFFFFFFFFFFFFFFFFFFFFFFFFFFFFFFFFFFFFFFFFFFFFFFFFFFFFFFFFFFFFFFFFFFFFFF
@9584_john1anna;chr1:963089-963273 N:0:1:A
ACGACACGCGCACCGACCGCTGGCACGTGGTGGCCTCCATGTCCACGCGCCGGGCCCGGGTGGGAGTGGCTGCGGTGGGGAACCGGCTCTATGCTGTGGG
+
FFFFFFFFFFFFFFFFFFFFFFFFFFFFFFFFFFFFFFFFFFFFFFFFFFFFFFFFFFFFFFFFFFFFFFFFFFFFFFFFFFFFFF:FFFFFFFFFFFFF
@9585_john1anna;chr1:963089-963273 N:0:1:A
CAGGCTTACCCGCCCACAGCATAGAGCCGGTTCCCCACCGCAGCCACTCCCACCCGGGCCCGGCGCGTGGACATGGAGGCCACCACGTGCCAGCGGTCGG
+
FFFFFFFFFFFFFFFFFFFFFFFFFFFFFFFFFFFFFFFFFFFFFFFFFFFFFFFFFFFFFFFFFFFFFFFFFFFFFFFFFFFFFFFFFFFFFFFFFFFF
@9586_john1anna;chr1:963089-963273 N:0:1:A
CGTCATAGCCGCCGGCCGAGTACAGGAGTCCATGCGCAAGGCGGCCACACCCAGGCAGCTTCGCCTTGTGCCCATGGACACCTCCGGCTGCCACGTGTTA
+
FFFFFFFFFFFFFFFFFFFFFFFFFFFFFFFFFFFFFFFFFFFFFFFFFFFFFFFFFFFFFFFFFFFFFFFFFFFFFFFFFFFFFFFFFFFFFFFFFFFF
@9587_john1anna;chr1:963089-963273 N:0:1:A
CACGTGTTAGTCACGGGGTCGTAGGACTCCACGGTAGCCAGGTCTGAGGTCCCATCATAGCTAGCGGAATTAAGCCACTGCAGGTCAAGACTGGCCTGGC
+
FFFFFFFFFFFFFFFFFFFFFFFFFFFFFFFFFFFFFFFFFFFFFFFFFFFFFFFFFFFFFFFFFFFFFFFFFFFFFFFFFFFFFFFFFFFFFFFFFFFF
@9588_john1anna;chr1:963089-963273 N:0:1:A
CCCCACCGCAGCCACTCCCACCCGGGCCCGGCGCGTGGACATGGAGGCCACCACGTGCCAGCGGTCGGTGCGCGTGTCGTAGGCCTCACAGTCTCCGTGG
+
FFFFFFFFFFFFFFFFFFFFFFFFFFFFFFFFFFFFFFFFFFFFFFFFFFFFFFFFFFFFFFFFFFFFFFFFFFFFFFFFFFFFFFFFFFFFFFFFFFFF
@9589_john1anna;chr1:963089-963273 N:0:1:A
TAGTCACGGGGTCGTAGGACTCCACGGTAGCCAGGTCTGAGGTCCCATCATAGCTAGCGGAATTAAGCCACTGCAGGTCAAGACTGGCCTGGCGGGCACG
+
FFFFFFFFFFFFF:FFFFFFFFFFFFFFFFFFFFFFFFFFFFFFFFFFFFFFFFFFFFFFFFFFFFFFFFFFFFFFFFFFFFFFFFFFFFFFFFFFFFFF
@9590_john1anna;chr1:963089-963273 N:0:1:A
TAGGCCTCACAGTCTCCGTGGATGGCAAACAGGCTCCCGCCGCCTGGGGAGGGCAGGTGGAGACGGGACTCGTGAGTGGATCCCACTGCTGGGCCACACC
+
FFFFFFFFFFFFFFFFFFFFFFFFFFFFFFFFFFFFFFFFFFFFFFFFFFFFFFFFFFFFFFFFFFFFFFFFFFFFFFFFFFFFFFFFFFFFFFFFFFFF
@9591_john1anna;chr1:963089-963273 N:0:1:A
GCCGGTTCCCCACCGCAGCCACTCCCACCCGGGCCCGGCGCGTGGACATGGAGGCCACCACGTGCCAGCGGTCGGTGCGCGTGTCGTAGGCCTCACAGTC
+
FFFFFFFFFF:FFFFFFFFFFFFFFFFFFFFFFFFFFFFFFFFFFFFFFFFFFFFFFFFFFFFFFFFFFFFFFFFFFFFFFFFFFFFFFFFFFFFFFFFF
@9592_john1anna;chr1:963089-963273 N:0:1:A
GGTCCCATCATAGCTAGCGGAATTAAGCCACTGCAGGTCAAGACTGGCCTGGCGGGCACGTGCCAGACCCGACCCAAGTCCAGCCTCCAGGCTTACCCGC
+
FFFFFFFFFFFFFFFFFFFFFFFFFFFFFFFFFFFFFFFFFFFFFFF:FFFFFF:FF:FFFFFFFFFFFFFF:FFFFFFFFFFFFFFFFFFFFFFF:FFF
@9593_john1anna;chr1:963089-963273 N:0:1:A
CTTACCCGCCCACAGCATAGAGCCGGTTCCCCACCGCAGCCACTCCCACCCGGGCCCGGCGCGTGGACATGGAGGCCACCACGTGCCAGCGGTCGGTGCG
+
FFFFFFFFFFFFFFFFFFFFFFFFFFFFFFFFFFFFFFFFFFFFFFFFFFFFFFFFFFFFFFFFFFFFFFFFFFFFFFFFFFFFFFFFFFFFFFFFFFFF
@9594_merry2anna;chr1:963089-963273 N:0:1:A
CAGCATAGAGCCGGTTCCCCACCGCAGCCACTCCCACCCGGGCCCGGCGCGTGGACATGGAGGCCACCACGTGCCAGCGGTCGGTGCGCGTGTCGTAGGC
+
FFFFFFFFFFFFFFFFFFFFFFFFFFFFFFFFFFFFFFFFFFFFFFFFFFFFFFFFFFFFFFFFFFFFFFFFFFFFFFFFFFFFFFFFFFFFFFFFFFFF
@9595_john1anna;chr1:963089-963273 N:0:1:A
TGTGGCCCAGCAGTGGGATCCACTCACGAGTCCCGTCTCCACCTGCCCTCCCCAGGCGGCGGGAGCCTGTTTGCCATCCACGGAGACTGTGAGGCCTACG
+
FFFFFFFFFFFFFFFFFFFFFFFFFFFFFFFFFFFFFFFFFFFFFFFFFFFFFFFFFFFFFFF:FFFFFFFFFFFFFFFFFFFFFFFFFFFFFFFFFFFF
@9596_merry2anna;chr1:963089-963273 N:0:1:A
CATAGCTAGCGGAATTAAGCCACTGCAGGTCAAGACTGGCCTGGCGGGCACGTGCCAGACCCGACCCAAGTCCAGCCTCCAGGCTTACCCGCCCACAGCA
+
:FFFFFF:,FFFFFFFFF:F:FF:FFFFFFFFFFFFFFFFFFFFFFFFFFFFFFFFFFFFFFFFF:FFFFFFFFFFFFFFFFFFFF:FFFFFFFFFFFFF
@9597_merry2anna;chr1:963089-963273 N:0:1:A
GGGCGGGTAAGCCTGGAGGCTGGACTTGGGTCGGGTCTGGCACGTGCCCGCCAGGCCAGTCTTGACCTGCAGTGGCTTAATTCCGCTAGCTATGATGGGA
+
FFFFFFFFFFFFFFFFFFFFFFFFFFFFFFFFFFFFFFFFFF:FF:FFFFFFFFFFFFFFFFFFFFFFFFFFFFFFFF:F:FFFFFFF:FFFFFFF:FFF
@9598_merry2anna;chr1:963089-963273 N:0:1:A
GTGGACATGGAGGCCACCACGTGCCAGCGGTCGGTGCGCGTGTCGTAGGCCTCACTGTCTCCGTGGATGGCAAACAGGCTCCCGCCGCCTGGGGAGGGCA
+
FFFFFFFFFFFFFFFFFFFFFFFFFFFFFFFFFFFFFFFFFFFFFFFFFFFFFFF,:FFFFFFFFFFFFFFFFFFFFFFFFFFFFFFFFFFFFFFFFFFF
@9599_john1anna;chr1:963089-963273 N:0:1:A
CCAGGCAGCTTCGCCTTGTGCCCATGGACACCTCCGGCTGCCACGTGTTAGTCACGGGGTCGTAGGACTCCACGGTAGCCAGGTCTGAGGTCCCATCATA
+
FFFFFFFFFFFFFFFFFFFFFFFFFFFFFFFFFFFFFFFFFFFFFFFFFFFFFFFFFFFFFFFFF:FFFFFFFFFFFFFFFFFFFFFFFFFFFFFFFFFF
@9600_merry2anna;chr1:963089-963273 N:0:1:A
AGGCGGCGGGAGCCTGTTTGCCATCCACGGAGACTGTGAGGCCTACGACACGCGCACCGACCGCTGGCACGTGGTGGCCTCCATGTCCACGCGCCGGGCC
+
FFFFFFFFFFFFFFFFFFFFFFFFFFFFFFFFFFFFFFFFFFFFFFFFFFFFFFFFFFFFFFFFFFFFFFFFFFFFFFFFFFFFFFFFFFFFFFFFFFFF
@9601_merry2anna;chr1:963089-963273 N:0:1:A
CCTCCATGTCCACGCGCCGGGCCCGGGTGGGAGTGGCTGCGGTGGGGAACCGGCTCTATGCTGTGGGCGGGTAAGCCTGGAGGCTGGACTTGGGTCGGGT
+
FFFFFFFFFFFFFFFFFFFFFFFF,FFFFFFFFFFFFFFFFFF:FFFFFFFFFFFFFFFFFFFFFFFFFFFFFFFFFFFFFFFFFFFFFFFFFFFFFFFF
@9602_john1anna;chr1:963089-963273 N:0:1:A
TGGGGAACCGGCTCTATGCTGTGGGCGGGTAAGCCTGGAGGCTGGACTTGGGTCGGGTCTGGCACGTGCCCGCCAGGCCAGTCTTGACCTGCAGTGGCTT
+
FFFFFFFFFF:FFFFFFFFFFFFFFFFFFFFFFFFFFFFFFFFFFFFFFFFFFFFFFFFFFFFFFFFFFFFFFFFFFFFFFFFFFFFFFFFFFFFFFFFF
@9603_john1anna;chr1:963089-963273 N:0:1:A
TCTCCACCTGCCCTCCCCAGGCGGCGGGAGCCTGTTTGCCATCCACGGAGACTGTGAGGCCTACGACACGCGCACCGACCGCTGGCACGTGGTGGCCTCC
+
FFFFFFFFFFFFFFFFFFFFFF:FFFFFFFFFFFFFFFFFFFFFFFFFFFFFFFFFFFFFFFFFFFFFFFFFFFFFFFFFFFFFFFFFFFFFFFFFFFFF
@9604_merry2anna;chr1:963089-963273 N:0:1:A
CATGGACACCTCCGGCTGCCACGTGTTAGTCACGGGGTCGTAGGACTCCACGGTAGCCAGGTCTGAGGTCCCATCATAGCTAGCGGAATTAAGCCACTGC
+
FFFFFFFFFFFFFFFFFFFFFFFFFFFFFFFFFFFFFFFFFFFFFFFFFFFFFFFFFFFFFFFFFFFFFFFFFFFFFFFFFFFFFFFFFFFFFFFFFFFF
@9605_john1anna;chr1:963089-963273 N:0:1:A
GCCTGGGGAGGGCAGGTGGAGACGGGACTCGTGAGTGGATCCCACTGCTGGGCCACACCCCAGGCTCCTGGAGAGGCCCCTGAATGGAGGGGCGGAGGGG
+
FFFFFFFFFFFFFFFFFFFFFFFFFFFFFFFFFFFFFFFFFFFFF:FFFFFFFFFFFFFFFFFFF:FFFFFFFFFFFF:FFFFFFFFFFFFFFFFFFFFF
@9606_john1anna;chr1:963089-963273 N:0:1:A
TATGGCCCCCCGCCCGTTTCCCTCTTGCCCTGTGCCTTCTACTCCCCACCAGCACAAGCCCACCCCACCTGTGACGGTCAGGTCCTGACCTGCCCCTCCG
+
FFFFFFFFFFFFFFFFFFFFFFFFF:FFFFFFFFFFFFFFFFFFFFFFFFFFFFFFFFFFFFFFFFFFFFFFFFFFFFFFFFFFFFFFFFFFFFFFFFFF
@9607_john1anna;chr1:963089-963273 N:0:1:A
TTTGCTGTGGGTATGGCCCCCCGCCCGTTTCCCTCTTGCCCTGTGCCTTCTACTCCCCACCAGCACAAGCCCACCCCACCTGTGCCGGTCAGGTCCTGAC
+
FFFFFFFFFFFFFFFFFFFFFFFFFFFFFFFFFFFFFFFFFFFFFFFFFFFFFFFFFFFFFFFFFFFFFFFF:FFFFFFFFFFFFFFFFFFFFFFFFFFF
@9608_john1anna;chr1:963089-963273 N:0:1:A
GCCTGTTTGCCATCCACGGAGACTGTGAGGCCTACGACACGCGCACCGACCGCTGGCACGTGGTGGCCTCCATGTCCACGCGCCGGGCCCGGGTGGGAGT
+
FFFFFFFFFFFFFFFFFFFFFFFFFFFFFFFFFFFFFFFFFFFFFFFFFFFFFFFFFFFFFFFFFFFFFFFFFFFFFFFFFFFFFFFFFFFFFFFFFF:F
@9609_john1anna;chr1:963089-963273 N:0:1:A
CAAGCCCACCCCACCTGTGCCGGTCAGGTCCTGACCTGCCCCTCCGCCCCTCCATTCAGGGGCCTCTCCAGGAGCCTGGGGTGTGGCCCAGCAGTGGGAT
+
FFFFFFFFFFFFFFFFFFFFFFFFFFFFFFFFFFFFFFFFFFFFFFFFFFFFFFFFFF:FFFFFFFFFFFFFFFFFFFFFFFFFFFFFFFFF:FFF:FFF
@9610_merry2anna;chr1:963089-963273 N:0:1:A
GGATCCACTCACGAGTCCCGTCTCCACCTGCCCTCCCCAGGCGGCGGGAGCCTGTTTGCCATCCACGGAGACTGTGAGGCCTACGACACGCGCACCGACC
+
FFFFFFFFFFFFFFFFFFFFFFFFFFFFFFFFFFFFFFFFFFFFFFFFFFFFFFFFFFFFFFFFFFFFFFFFFFFFFFFFFFFFFFFFFFFFFFFFFFFF
@9611_john1anna;chr1:963089-963273 N:0:1:A
GGAGACTGTGAGGCCTACGACACGCGCACCGACCGCTGGCACGTTGTGGCGTCCATGTCCACGCGCCGGGCCCGGGTGGGAGCGGCTGCGGTGGGGAACC
+
:FFFF,FFF,F:F::F,:FFFFFFF,:FF,F:FFFFF,FF,FFF,:F,FF,F,,FFFFFFF,FFFFF:F:FF,FFFF:FF,,,F,F,FFF,,F:F:FFFF
@9612_merry2anna;chr1:963089-963273 N:0:1:A
CGGTGGGGAACCGGCTCTATGCTGTGGGCGGGTAAGCCTGGAGGCTGGACTTGGGTCGGGTCTGGCACGTGCCCGCCAGGCCAGTCTTGACCTGCAGTGG
+
FFFFFFFFFFFFFFFFFFFFFFFFFFFFFFFFFFFFFFFFFFFFFFFFFFFFFFFFFFFFFFFFFFFFFFFFFFFFFFFFFFFFFFFFFFFFFFFFFFFF
@9613_john1anna;chr1:963089-963273 N:0:1:A
ACACGCGCACCGACCGCTGGCACGTGGTGGCCTCCATGTCCACGCGCCGGGCCCGGGTGGGAGTGGCTGCGGTGGGGAACCGGCTCTATGCTGTGGGCGG
+
FFFFFF:FFFFFFFFFFFFFFFFFFFFFFFFFFFFFFFFFFFFFFFFFFFFFFFFF:FFFFFFFFFFFFFFFFFFFF:FFFFFFFFFFFFFFFF,FFFFF
@9614_john1anna;chr1:963089-963273 N:0:1:A
CGTGGACATGGAGGCCACCACGTGCCAGCGGTCGGTGCGCGTGTCGTAGGCCTCACAGTCTCCGTGGATGGCAAACAGGCTCCCGCCGCCTGGGGAGGGC
+
FFFFFFFFFFFFFFFFF,FFFFFFFFFFFFFFFFFFFFFFFFFFFFFFFFFFFFFFFFFFFFFFFFFFFFFFFFFFFFFFFFFFFFFFFFFFFFFFFFFF
@9615_john1anna;chr1:963089-963273 N:0:1:A
CAGCGGTCGGTGCGCGTGTCGTAGGCCTCACAGTCTCCGTGGATGGCAAACAGGCTCCCGCCGCCTGGGGAGGGCAGGTGGAGACGGGACTCGTGAGTGG
+
FFFFFFFFFFFFFF,FFFFFFFFFFFFFFFFFFFFFFFFFFFFFFFFFFFFFFFFFFFFFFF:FFFFFFFFFFFFFFFFFFFFF:FFFFFFFF:FFFFFF
@9809_merry1anna;chr1:963317-963524 N:0:1:A
GCCAAGAGTTCAGGCCCAGTGTGGCAGTGGCCTGGGGTGAAACGGCCTCGCGGATCACCTCCTTTAACACCCCATCAGATACGACCCCTGTGATGGTGAA
+
FFFFFFFFFFFFFFFFFFFFFFFFFFFFFFFFFFFFFFF:,FFFFFFFFFFFFFFFFFFFFFFFFFFFFFFFFFFFFFFFFFFFFFFFFFFFFFFFFFFF
@9810_merry1anna;chr1:963317-963524 N:0:1:A
AGGACTCCACGGTAGCCAGGTCTGAGGTCCCATCATAGCTAGCGGAATTAAGCCACTGCAGGTCAAGACTGGCCTGGCGGGCACGTGCCAGACCCGACCC
+
FFFFFFFFFFFFFFFFFFFFFFFFFFFFFFFFFFFFFFFFFFFFFFFFFFFFFFFFFFFFFFFFFFFFFFFFFFFFFFFFFFF,FFFFFFFFFFFFFFFF
@9811_merry1anna;chr1:963317-963524 N:0:1:A
GGATCACCTCCTTTAACACCCCATCAGATACGACCCCTGTGATGGTGAAACAAACTTGCCTCTTGCAGATGGACTGTACAAAGCCACTGGGGCCCCAACC
+
FFF:FFFFFFFFFFFFFFFFFFFFFFFFFFFFFFFFFFFFFFFFFFFFFFFFFFFFFFFFFFFFFFFFFFFFFFFFFFFFFFFFFF:FFFFFFFFFFFFF
@9812_john1anna;chr1:963317-963524 N:0:1:A
TGCCTGGGTGTGGCCGCCTTGCATGGACTCCTGTACTCGGCCGGCGGCTATGACGGGGCCTCCTGCCTGAACAGGTAGTTGGGGTTGGGGCCCCAGTGGC
+
FFFFFFFFFFFFFFFFFFFFFFFFFFFFFFFFFFFFFFFFFFFFFFFFFF:FFFFFFFFFFFFFFFFFFFFFFFFFFFFFFFFFFFFFFFFFFFFFFFFF
@9813_john1anna;chr1:963317-963524 N:0:1:A
TGCCCGCCAGGCCAGTCTTGACCTGCAGTGGCTTAATTCCGCTAGCTATGATGGGACCTCAGACCTGGCTACCGTGGAGTCCTACGACCCCGTGACTAAC
+
FFFFFFFFFFFFFFFFFFFFFFFFFFFFFFFFFFFFFFFFFFFFFFF:FFFFFFFF:FFFFFFFFFFFFFFFFFF:F:FFFFFFFFFFFFFFFFFFFFFF
@9814_merry1anna;chr1:963317-963524 N:0:1:A
ACGACCCCTGTGATGGTGAAACAAACTTGCCTCTTGCAGATGGACTGTACAAAGCCACTGGGGCCCCAACCCCAACTACCTGTTCAGGCAGGAGGCCCCG
+
FFFFFFFFFFFFFFFFFFFFFFFFFFFFFFFFFFFFFFFFFFFFFFFFFFFFFFFFFFFFFFFFFFFFFFF:FFFFFFFFFFFFFFFFFFFFFFFFFFFF
@9815_john1anna;chr1:963317-963524 N:0:1:A
TTTAACACCCCATCAGATACGACCCCTGTGATGGTGACACAAACTTGCCTCTTGCAGATGGACTGTACAAAGCCACTGGGGCCCCAACCCCAACTACCTG
+
FFFFFFFFFFFFFFFFFFFFFFFFFFFFFFFFFFFFFFFFFFFFFFFFFFFFFFFFFFFFFFFFFFF:FFFFFFFFFFFFFFFFFFFFFFFFFFFFFFFF
@9816_merry1anna;chr1:963317-963524 N:0:1:A
CAGGAGTCCATGCAAGGCGGCCACACCCAGGCAGCTTCGCCTTGTGCCCATGGACACCTCCGGCTGCCACGTGTTAGTCACGGGGTCGTAGGACTCCACG
+
:FFFFFFFF:FFFFFFF:F,FFFF,FFF:FFFF,FFF:,FFFF:FFFFFF,FFF,::FF:FFFFFFFF,,:FF:FFFF:FFFFFFFFFFFFFF::FFFFF
@9817_john1anna;chr1:963317-963524 N:0:1:A
TGATGGTGACACAAACTTGCCTCTTGCAGATGGACTGTACAAAGCCACTGGGGCCCCAACCCCAACTACCTGTTCAGGCAGGAGGCCCCGTCATAGCCGC
+
FFFFFFFFFFFFFFFFFFFFFFFFFFFFFFFFFFFFFFFFFFFFF:FFFFFFFFFFFFFFFFFFFFF:FFFFFFFFFFFFFFFFFFF:FFF,FFFFFFFF
@9818_merry1anna;chr1:963317-963524 N:0:1:A
TGGACTCCTGTACTCGGCCGGCGGCTATGACGGGGCCTCCTGCCTGAACAGGTAGTTGGGGTTGGGGCCCCAGTGGCTTTGTACAGTCCATCTGCAAGAG
+
FFFFFFFFFFFFFFFFFFFFFFFFFFFFFFFFFFFFFFFFFFFFFFFFFFFF:FFFFFFFFFFFFFFFFFFFFFFFFFFFFFFFFFFFFFFFFFFFFFFF
@9819_john1anna;chr1:963317-963524 N:0:1:A
CACCCAGGCAGCTTCGCCTTGTGCCCATGGACACCTCCGGCTGCCACGTGTTAGTCACGGGGTCGTAGGACTCCACGGTAGCCAGGTCTGAGGTCCCATC
+
FFFFFFFFFFFFFFFFFFFFFFFFFFFFFFFFFFFFFFF:FFFFFFFFFFFFFFFFFFF:FFFFFFFFFFFFFFFFFFFFFFFFFFFFFFFFFFFFFFFF
@9820_john1anna;chr1:963317-963524 N:0:1:A
TGGGAGTGGCTGCGGTGGGGAACCGGCTCTATGCTGTGGGCGGGTAAGCCTGGAGGCTGGACTTGGGTCGGGTCTGGCACGTGCCCGCCAGGCCAGTCTT
+
FF,F:,FFFFFF,::FFFF:FFFFFFFFFFF,FFFFFF,F:FF,FF:FFFFFFFF:FF:F:FFFFFFFF:FF:FFFFFFFFF,FF:FFF:FFF,:F,::F
@9821_john1anna;chr1:963317-963524 N:0:1:A
TTAATTCCGCTAGCTATGATGGGACCTCAGACCTGGCTACCGTGGAGTCCTACGACCCCGTGACTAATACGTGGCAGCCGGAGGTGTCCATGGGCACAAG
+
FFFFFFFFFFFFFFFFFFFFFFFFFFFFFFFFFFFFFFFFFFFFFFFFFFFFFFFFFFFFF:FFFFF,FFFFFFFFFFFF:FFFFFFFFFFFFFFFFFFF
@9822_merry1anna;chr1:963317-963524 N:0:1:A
TGGCTTAATTCCGCTAGCTATGATGGGACCTCAGACCTGGCTACCGTGGAGTCCTACGAACCCGTGACTAACACGTGGCAGCCGGAGGTGTCCATGGGCA
+
FFFFFFFFFFFFFFFFFFFFFFFFFFFFFFFFFFFFFFFFFF:FFFFF:FFFF,F,FFF,F,FFFFFFFFFFFFFFFFFFFFFFFFFF:FFFFFFFFFFF
@9823_merry1anna;chr1:963317-963524 N:0:1:A
CATCAGATACGACCCCTGTGATGGTGAAACAAACTTGCCTCTTGCAGATGGACTGTACAAAGCCACTGGGGCCCCAACCCCAACTACCTGTTCAGGCAGG
+
FFFF:FF,FFFFFF:FFFFFF:FFFFFFF,:F:F,:::FFFFF:FFFFFFFFFFFFF:FFFFF,:FFFFFFFFFFFFFFFFF:F,FFFFFFFFFF,FF:F
@9824_john1anna;chr1:963317-963524 N:0:1:A
CCGCCGGCCGAGTACAGGAGTCCATGCAAGGCGGCCACACCCAGGCAGCTTCGCCTTGTGCCCATGGACACCTCCGGCTGCCACGTGTTAGTCACGGGGT
+
FFFFFFFFFFFFFFFFFFFFFFFFFFFFFFFFFFFFFFFFFFFF:FFFFFFFFFFFFFFFFFFFFFFFFFFFFFFFFFFFFFFFFFFFF:FFFFFFFFFF
@9825_john1anna;chr1:963317-963524 N:0:1:A
GGCCTGGGGTGAAACGGCCTCGCGGATCACCTCCTTTAACACCCCATCAGATACGACCCCTGTGATGGTGACACAAACTTGCCTCTTGCAGATGGACTGT
+
FFFFFFFFFFFFFFFFFFFFFFFFFFFFFFFFFFFFFFFFFFFFFFFFFFFFFFFFFFFFFFFFFFFFFFFFFFFFFFFFFFFFF:FFFFFFFFFFFFFF
@9826_merry1anna;chr1:963317-963524 N:0:1:A
AGCCAGGTCTGAGGTCCCATCATAGCTAGCGGAATTAAGCCACTGCAGGTCAAGACTGGCCTGGCGGGCACGTGCCAGACCCGACCCAAGTCCAGCCTCC
+
FFFFFFFFFFFFFFFFFFFFFFFFFFFFF:F,:FFF:FF:FFFFFFFFFFFFF:FFFFF:FFFFFFFFFFFFFFFFFFFF:FFFFFFFF:FFF,:FFFFF
@9827_merry1anna;chr1:963317-963524 N:0:1:A
CTGGACTTGGGTCGGGTCTGGCACGTGCCCGCCAGGCCAGTCTTGACCTGCAGTGGCTTAATTCCGCTAGCTATGATGGGACCTCAGACCTGGCTACCGT
+
FFFFFFFFFFFFFFFFFFFFFFFFFFFFFFFFFFFFFFFFFFFFFFFFFFFFFFFFFFFFFFFFFFFFFFFFFFFFFFFFFFFFFFFFFFFFFFFFFFFF
@9828_john1anna;chr1:963317-963524 N:0:1:A
GGCTTAATTCCGCTAGCTATGATGGGACCTCAGACCTGGCTACCGTGGAGTCCTACGACCCCGTGACTAACACGTGGCAGCCGGAGGTGTCCATGGGCAC
+
FFFFFFFFFFFFFFFFFFFFFFFFFFFFFFFFFFFFFFFFFFFFFFFFFFFFFFFFFFFFFFFFFFFFFFFFFFFFFFFFFFFFFFFFFFFFFFFFFFFF
@9829_john1anna;chr1:963317-963524 N:0:1:A
GCACAAGGCGAAGCTGCCTGGGTGTGGCCTCCTTGCATGGACTCCTGTACTCGGCCGGCGGCTATGACGGGGCCTCCTGCCTGAACAGGTAGTTGGGGTT
+
FFF:FFFFF:,FF,F:F,FFFFF:FFFFF,:F:FFFF:F:FFFFFFFF:,,FFFFFFF:FFFFFFF:F::FFFFFFFFFF:FFF,,F:FFFFFFF:FFF:
@9830_merry1anna;chr1:963317-963524 N:0:1:A
GCAGTGGCTTAATTCCGCTAGCTATGATGGGACCTCAGACCTGGCTACCGTGGAGTCCTACGACCCCGTGACTAACACGTGGCAGCCGGAGGTGTCCATG
+
FFFFFFFFFFFFFFFFFFFFFFFFFFFFFFFFFFFFF:FF:FFFFFFFFFFFFFFFF:FFFFFFFFFFFFFFFFFFFFFFFFFF:FFFFFFFFFFFFFFF
@9831_merry1anna;chr1:963317-963524 N:0:1:A
CCACGGTAGCCAGGTCTGAGGTCCCATCATAGCTAGCGGAATTAAGCCACTGCAGGTCAAGACTGGCCTGGCGGGCACGTGCCAGACCCGACCCAAGTCC
+
FFFFFFFFFFFFFFFFFFFFFFFFFFFFFF:FFFFFFFFFFFFFFFFFFFFFFFFFFFFFFFFFFFFFFFFFFFFFFFFFFFFFFFFFFFFFFFFFF:FF
@9832_john1anna;chr1:963317-963524 N:0:1:A
GGAGGCTGGACTTGGGTCGGGTCTGGCACGTGCCCGCCAGGCCAGTCTTGACCTGCAGTGGCTTAATTCCGCTAGCTATGATGGGACCTCAGACCTGGCT
+
FFFFFFFFFFFFFFFFF:FFFFFFFFFFFFFFFFFFFFFFFFFFFFFFFFFFFFFFFFFFFFFFFFFFFFFFFFFFFFFFFFFFFFFFFFFFFFFFFFFF
@9833_merry1anna;chr1:963317-963524 N:0:1:A
GAGGTGTCCATGGGCACAAGGCGAAGCTGCCTGGGTGTGGCCGCCTTGCATGGACTCCTGTACTCGGCCGGCGGCTATGACGGGGCCTCCTGCCTGAACA
+
FFFFFFFFFFFFFFFFFFFFFFFFFFFFFFFFFFFFFFFFFFFFFFFFFFFFFFFFFFFFFFFFFFFFFFFFFFFFFFFFFFFFFFFFFFFFFFFFFFFF
@9834_john1anna;chr1:963317-963524 N:0:1:A
TCCGGCTGCCACGTGTTAGTCACGGGGTCGTAGGACTCCACGGTAGCCAGGTCTGAGGTCCCATCATAGCTAGCGGAATTAAGCCACTGCAGGTCAAGAC
+
FFFFFFFFFFFFFFFFFFFFFFFFFFFFFFFFFFFFFFFFFFFFFFFFFFFFFFFFFFFFFFFFFF:FFFFFFFFFFFFFFFFFFFFFFFFFFFFFFFFF
@9835_merry1anna;chr1:963317-963524 N:0:1:A
CCTGGAGGCTGGACTTGGGTCGGGTCTGGAACGTCCCCGCCAGGCCAGTCTTGACCTGCAGTGGCTTAATTCCGCTAGCTATGATGGGACCTCAGACCTG
+
F:FFF:F,FF,F::F,:FF::FFFFF:FF,FFFF,FF,FFF:,F,FF:FFFFFFFFFF:FF,F,F:,FFFFFFFFFFF:FF:FFFFFFFFFFFFFF,,,,
@9836_john1anna;chr1:963317-963524 N:0:1:A
CCGTGGAGTCCTACGACCCCGTGACTAACACGTGGCAGCCGGAGGTGTCCATGGGCACAAGGCGAAGCTGCCTGGGTGTGGCCGCCTTGCATGGACTCCT
+
FFFFFFFFFFFFFFFFFFFFFFFFFFFFFFFFFFFFFFFFFFFFFFFFFFFFFFFFFFFFFFFFFFFFFFFFFFFFFFFFFFFFFFFFFFFFFFFFFFFF
@9837_merry1anna;chr1:963317-963524 N:0:1:A
TGGTGAAACAAACTTGCCTCTTGCAGATGGACTGTACAAAGCCACTGGGGCCCCAACCCCAACTACCTGTTCAGGCAGGAGGCCCCGTCATAGCCGCCGG
+
F:FFFFFFFFF:FFFFFFFFFFFFFFFFFFFFFFF:FFFFFFFFFFFFFFFFFFFFFFFFFFFFFF:FFFFFFFFFFFFFFFFFFFFFFFFFFF:FFFFF
@9838_merry1anna;chr1:963317-963524 N:0:1:A
CTCTGGACTGGGGGTAAGGACCCGAGAGAGGAAAGGGCACTGGGGCAGCAAAGCCAAGAGTTCAGGCCCAGTGTGGCAGTGGCCTGGGGTGAAACGGCCT
+
FFFFFFFFFFFFFFFFFFFFFFFFFFFF:FFFFFFFFFFF:FFFFFFFFFFFFFFFFFFFFFFFFF:FFFFFFFFFFFF:FFFFFFFFFFFFFFFFFFFF
@9839_john1anna;chr1:963317-963524 N:0:1:A
CTTGACCTGCAGTGGCTTAATTCCGCTAGCTATGATGGGACCTCAGACCTGGCTACCGTGGAGTCCTACGACCCCGTGACTAACACGTGGCAGCCGGAGG
+
FFFFFFFFFF::FFFFFFFFF:FFFFFFFFFFFFFFFFFFFFFFFFFF,FFFFFFFFFFFFFFFFFFFFFFFFFFFFFFFFFFFFFFFF:,FF:FFFFFF
@9840_john1anna;chr1:963317-963524 N:0:1:A
CCCCGTCATAGCCGCCGGCCGAGTACAGGAGTCCATGCAAGGCGGCCACACCCAGGCAGCTTCGCCTTGTGCCCATGGACACCTCCGGCTGCCACGTGTT
+
FFFFFFFFFFFFFFFFFFFFFFFFFFFFFFFFFFFFFFFFFFFFFFFFFFFFFF:FFFFFFFFFFFFFFF:FFFFFFFFF:FFFFFFFFFFFFFFFFFFF
@9841_john1anna;chr1:963317-963524 N:0:1:A
ACTACCTGTTCAGGCAGGAGGCCCCGTCATAGCCGCCGGCCGAGTACAGGAGTCCATGCAAGGCGGCCACACCCAGGCAGCTTCGCCTTGTGCCCATGGA
+
FFFFFFFFFFFFFFFFFFFFFFFFFFFFFFFFFFFFFFFFFFFFFFFFFFFFFFFFFFFFFFFF:FFFFFFFFFFFFFFFFFFFFFFFFFFFFFFFFFFF
@9842_merry1anna;chr1:963317-963524 N:0:1:A
GGAGTCCATGCAAGGCGGCCACACCCAGGCAGCTTCGCCTTGTGCCCATGGACACCTCCGGCTGCCACGTGTTAGTCACGGGGTCGTAGGACTCCACGGT
+
FFFFFFFFFFFFFFFFFF:,FFFFFFFFFFFFFFFFFFFFFFFFFFFFFFFFFFFFFFFFFFFFFFFFFFFFFFFFFFFFFFFFFFFFFFFFFFFFFFFF
@9843_john1anna;chr1:963317-963524 N:0:1:A
CGTGGCAGCCGGAGGTGTCCATGGGCACAAGGCGAAGCTGCCTGGGTGTGGCCGCCTTGCATGGACTCCTGTACTCGGCCGGCGGCTATGACGGGGCCTC
+
FFFFFFFFFFFFFFFFFFFFFFFFFFFFFFFFFFFFFFFFFFFFFFFFFFFFFFFFFFFFFFFFFFFFFFFFFFFFFFFFFFFFFFFFFFFFFFFFFFFF
@9844_merry1anna;chr1:963317-963524 N:0:1:A
GGCACTGGGGCAGCAAAGCCAAGAGTTCAGGCCCAGTGTGGCAGTGGCCTGGGGTGAAACGGCCTCGCGGATCACCTCCTTTAACACCCCATCAGATACG
+
FFFFFFFFFFFFFFFFFFFFFFFFFFFFFFFFFFFFFFFFFFFFFFFFFFFFFFFFF:FFFFFFFFFFFFFFFFFFFFFFFFFFFFF:FFFFFF:FFFFF
@9845_merry1anna;chr1:963317-963524 N:0:1:A
GATGGACTGTACAAAGCCACTGGGGCCCCAACCCCAACTACCTGTTCAGGCAGGAGGCCCCGTCATAGCCGCCGGCCGAGTACAGGAGTCCATGCAAGGC
+
FFFFFFFFFFFFFFFFFFFFFFFFFFFFFFFFFFFFFFFFFFFF:FFFFFFFFFFFFFFFFFFFFFFFFFFFFFFFFFFFFFFFFFFFFFFFFFFFFFFF
@9846_merry1anna;chr1:963317-963524 N:0:1:A
CTACGACCCCGTGACTAACACGTGGCAGCCGGAGGTGTCCATGGGCACAAGGCGAAGCTGCCTGGGTGTGGCCGCCTTGCATGGACTCCTGTACTCGGCC
+
F:FFFFFFFFFFFFFFFFF:FFFFFFFFFFFFFFFFFFFFFFFFFFFFFFFFFFFFFFFFFFFFFFFFFFFFFFF:FFFFFFFFFFFFFFFFFFFFFFFF
@9847_john1anna;chr1:963317-963524 N:0:1:A
CCCATCAGATACGACCCCTGTGATGGTGACACAAACTTGCCTCTTGCAGATGGACTGTACAAAGCCACTGGGGCCCCAACCCCAACTACCTGTTCAGGCA
+
FFFFFFFFF::,:F,FF:F:,F,FFFFF:FF,FFF:F,,FFFFF,,F:FFFFFF,F:FF:FF,FF:FFFFFFF:F:,,FFFFFFFFF:FFFFFFFF,:F:
@9848_john1anna;chr1:963317-963524 N:0:1:A
GGAGTCCTACGACCCCGTGACTAACACGTGGCAGCCGGAGGTGTCCATGGGCACAAGGCGAAGCTGCCTGGGTGTGGCCGCCTTGCATGGACTCCTGTAC
+
FFFFFFFFFFFFFFFFFFFFFFFFFFFFFFFFFFFFFFFFFFFFFFFFFFFFFFFFFFFFFFFFFFFFFFFFFFFFFFFFFFFFFFFFFFFFFFFFFFFF
@9849_merry1anna;chr1:963317-963524 N:0:1:A
CGCGCACCGACCGCTGGCACGTGGTGGCCTCCATGTCCACGCGCCGGGCCCGGGTGGGAGTGGCTGCGGTGGGGAACCGGCTCTATGCTGTGGGCGGGTA
+
FFFFFFFFFFFFFFFFFFFFFFFFFFFFFFFFFFFFFFFFFF:FFFFFFFFFF:FFFFFFFFFFFFFFFFFFFFFFFFFFFFFFFFFFFFFFFFFFFFFF
@9850_john1anna;chr1:963317-963524 N:0:1:A
GGGGAACCGGCTCTATGCTGTGGGCGGGTAAGCCTGGAGGCTGGACTTGGGTCGGGTCTGGCACGTGCCCGCCAGGCCAGTCTTGACCTGCAGTGGCTTA
+
FFFFFFFFFFFFFFFFFFFFFFFFFFFFFFFFFFFFFFFFFFFFFFFFFFFFFFFFFFFFFFFFFFFFFFFFFFFFFFFFFFFFFFFFFFFFFFFFFFFF
@9851_merry1anna;chr1:963317-963524 N:0:1:A
ACCTGGGCCCAGCCTCTGGACTGGGGGTAAGGACCCGAGAGAGGAAAGGGCACTGGGGCAGCAAAGCCAAGAGTTCAGGCCCAGTGTGGCAGTGGCCTGG
+
FFFFFFFFFFFFFFFFFFFFFFFFFFFFFFFFFFFFFFFFFFFFFFFFFFFFFFFFFFFFFFFFFFFFFFFFFFFFFFFFFFFFFFFFFFFFFFFFFFFF
@9852_john1anna;chr1:963317-963524 N:0:1:A
ACGGTAGCCAGGTCTGAGGTCCCATCATAGCTAGCGGAATTAAGCCACTGCAGGTCAAGACTGGCCTGGCGGGCACGTGCCAGACCCGACCCAAGTCCAG
+
FFFFFFFFFFFFFFFFFFFFFFFFFFFFFFFFFFFFFFFFFFFFFFFFFFFFFFFFFFFFFFFF:FFFFFFFFFFFFFFFFFFFFFFFF::FFFFFFFFF
@9853_john1anna;chr1:963317-963524 N:0:1:A
GGCCACACCCAGGCAGCTTCGCCTTGTGCCCATGGACATCTCCGGCTGCCACGTGTTAGTCACGGGGTCGTAGGACTCCACGGTAGCCAGGTCTGAGGTC
+
FFFFFFFFFFFFFFFFFFFFFFFFFFFFFFFFFFFFFFFFFFFFFFFFFFFFFFFFFFFFFFFFFFFFFFFFFFFFFFFFF:FFFFFFFFFFFFFFFF,F
@9959_merry2anna;chr1:963900-964028 N:0:1:A
GGTCCTGTGCCCACCAGCGGGCCCTGCCTGGTAGGACTTTGCGGTCTGAGTTTGACTCCTAGGGTAAGATTTCAGCCATTCCGCTGGGGAGGGCAGGTCC
+
FFFFFFFFFFFFFFFFFFFFFFFFFFFFFFFFFFFFFFFFFFFFFFFFFFFFFFFFFFFFFFFFFFFFFFFFFFFFFFFFFFFFFFFFFFFFFFFFFF:F
@9960_merry2anna;chr1:963900-964028 N:0:1:A
TGGGGCCTGCCTGGGGGGCATCCCCACCTTCCCCCACCGTGGAGACCCCACGCCCAGCAGGAGTGCCACGGGTGTGTTGACTTCCGGCAGATGGGAACCT
+
FFFFFFFFFFFFFFFFFFFFFFFFFFFFFFFFFFFFFFFFFFFFFFFFFFFFFFFFFFF:FFFFFFFFF:F:FFFFFF:FFFF,F,FFFFFFFFFFFFFF
@9961_merry2anna;chr1:963900-964028 N:0:1:A
ATGCCCCCCAGGCAGGCCCCATCACCCACCAAGCGTGGCCACTCGCACATAGCGCCTCCGGGTGCTCATGGCAGCGACGGACGTCCACGTTCCGGTCAGG
+
FFFFFFFFFFFFFFFFFFFFFFFFFFFFFFFFFFFFFFFFFFFFFFFFFFFFF:FFFFFFFFFFFFFFFFFFFFFFFFFFFFFFFF:FFFFFFFF:FFFF
@9962_john1anna;chr1:963900-964028 N:0:1:A
CGGAACGTGGACGTCCGTCGCTGCCATGAGCACCCGGAGGCGCTATGTGCGAGTGGCCACGCTTGGTGGGTGATGGGGACTGCCTGGGGGGCATCCCCAC
+
FFFFFFFFFFFFFFFFFFFFFFFFFFFFFFFFFFFFFFFFFFFFFFFFFFFFFFFFFFFFFFFF,FFF:FFFFFFFFFFFFFFFFFFFFFFFFFFFFFFF
@9963_john1anna;chr1:963900-964028 N:0:1:A
GATTTCAGCCATTCCGCTGGGGAGGGCAGGTCCTGGGGCCGGGACGCCTTTCTGTCTCTGCTGAGCTGTGGCTGCGGTCCTGGTGCCCACAGTGCTGAAC
+
FFFFFFFFFFFFFFFFFFFFFFFFFFFFFFFFF:FFFFFFFFFFFFFFFFFFFFFFFFFFFFFFFFFFFFFFFFFFFFFFFFFFFFFFFFFF:FFFFFF:
@9964_merry2anna;chr1:963900-964028 N:0:1:A
TTGCGGTCTGAGTTTGACTCCTAGGGTAAGATTTCAGCCATTCCGCTGGGGAGGGCAGGTCCTGGGGCCGGGACGCCTTTCTGTCTCTGCTGAGCTGTGG
+
FFFFFFFFFFFFFFFFFFFFFFFFFFFFFFFFFFFFFFFFFFFFFFFFFFFFFFFFFFFFFFFFFFFFFFFFFFFFFFFFFFFFFFFFFFFFFFFFFFFF
@9965_merry2anna;chr1:963900-964028 N:0:1:A
TCCTGGTGCCCACAGTGCTGAACGCTACGACCCCCTGACCGGAACGTGGACGTCCGTCGCTGCCATGAGCACCCGGAGGCGCTATGTGCGAGTGGCCACG
+
FFFFFFFFFFFFFFFFFFFFFFFFFFFFFFFFFFFFFFFFFFFFFFFFFFFFFFFFFFFFFFFFFFFFFFFFFFFFFFFFFFFFFFFFFFF:FFFFFFFF
@9966_merry2anna;chr1:963900-964028 N:0:1:A
GGGGGAAGGTGGGGATGCCCCCCAGGCAGGCCCCATCACCCACCAAGCGTGGCCACTCGCACATAGCGCCTCCGGGTGCTCATGGCAGCGACGGACGTCC
+
FFFFFFFFFFFFFFFFFFFFF:FFFFFFFFFFF:FFFFFFFFFFFFFFFFFFFFFFFF:FFFFFFFFFFFFFFFFFFFFFFFFFFFFFFFFFFFFFFFFF
@9967_merry2anna;chr1:963900-964028 N:0:1:A
GTGGCCACTCGCACATAGCGCCTCCGGGTGCTCATGGCAGCGACGGACGTCCACGTTCCGGTCAGGGGGTCGTAGCGTTCAGCACTGTGGGCACCAGGAC
+
FFFFFFFFFFFFFFFFFFFFFFFFFFFFFFFFFFFFFFFFFFFFFFFF:FFFFFFFFFFFFFFFFFFFFFFFFFFFFFFFFFFFFFFF:FFFFFFFFFFF
@9968_john1anna;chr1:963900-964028 N:0:1:A
GGGACGCCTTTCTGTCTCTGCTGAGCTGTGGCTGCGGTCCTGGTGCCCACAGTGCTGAACGCTACGACCCCCTGACCGGAACGTGGACGTCCGTCGCTGC
+
FFFFFFFFFFFFFFFFFFFFFFFFFFFFFFFFFFFFFFFFFFFFFFFFFFFFFFFFFFFFFFFFFFFFFFFFFFFFFFF:F:FFF,FFFFF,,F::FFFF
@9969_merry2anna;chr1:963900-964028 N:0:1:A
TCTGCTGAGCTGTGGCTGCGGTCCTGGTGCCCACAGTGCTGAACGCTACGACCCCCTGACCGGAACGTGGACGTCCGTCGCTGCCATGAGCACCCGGAGG
+
FFFFFFFFFFFFFFFFFFFFFFFFFFFFFFFFFFFF:,FFFFFFFFFFFFFFFFFFFFFFFFFFFFFFFFFFFFFFFFFFFFFFFFFFFFFFFFFFFFFF
@9970_john1anna;chr1:963900-964028 N:0:1:A
CGGGCCCTGCCTGGTAGGACTTTGCGGTCTGAGTTTGACTCCTAGGGTAAGATTTCAGCCATTCCGCTGGGGAGGGCAGGTCCTGGGGCCGGGACGCCTT
+
FFFFFFFFFFFFFFFFFFFFFFFFFFFFFFFFFFFF:FFFFFFFFFFFFFFFFFFFFFF:,FFFF:FFFFFF:FFFFFF:FFFFFFFFFFFFFFF:FFF:
@9971_merry2anna;chr1:963900-964028 N:0:1:A
GACTCCTAGGGTAAGATTTCAGCCATTCCGCTGGGGAGGGCAGGTCCTGGGGCCGGGACGCCTTTCTGTCTCTGCTGAGCTGTGGCTGCGGTCCTGGTGC
+
FFFFFFFFFFFF:FFFFFFFFFFFFFFFFFFFFFFFFFFFFFFFF:FFFFFFFFFFFFFFFFFFFFFFFFFFFFFFFFFFFFFFFFFFFFFFFFFFFFFF
@9972_merry2anna;chr1:963900-964028 N:0:1:A
GGTAAGATTTCAGCCATTCCGCTGGGGAGGGCAGGTCCTGGGGCCGGGACGCCTTTCTGTCTCTGCTGAGCTGTGGCTGCGGTCCTGGTGCCCACAGTGC
+
FFFFFFFFFFFFFFFFFFFFFFFFFFFFFFFFFFFFFFFFFFFFFFFFFFFFFFFFFFFFFFFFFFFFFFFFFF:FFFFFFFFFFFF:FFFFFFFFFFFF
@9973_merry2anna;chr1:963900-964028 N:0:1:A
CACAGCATACAGGTTGCCATCTGCCGGAAGTCAACACACCCGTGGCACTCCTGCTGGGAGTGGGGTCTCCACGGTGGGGGAAGGTGGGGATGCCCCCCAG
+
FFF:FFFFFFF,:,F,,FFF,,FFF:FF,,,FFFFFFF,F::F,FFFF:,::,FFFF,,FFFF:FFFFF,FF,F,:F,,FF:,FF:FFFFFFFFFFFFFF
@10091_john1anna;chr1:964087-964200 N:0:1:A
ATGTGCGAGTGGCCACGCTTGGTGGGTGATGGGGCCTGCCTGGGGGGCATCCCCACCTTCCCCCACCGTGGAGACCCCACTCCCAGCAGGAGTGCCACGG
+
FFFFFFFFFFFFFFFFFFFFFFFFFFFFF:FFFFFFFFFFFFFFFFF:FFFFFFFFFFFFFFFFFFFFFFFFFFFFFFFFF:FFFFFFFFFFFFFFFFFF
@10092_merry1anna;chr1:964087-964200 N:0:1:A
GGAGTGCCACGGGTGTGTTGACTTCCGGCAGATGGGAACCTGTATGCTGTGGGCGGCTACGACAGCTCCTCACACCTGGCCACTGTGGAGACGTATGAGC
+
FFFFFFFFFFFFFFFFFFFFFFFFFFFFFFFFFFFFFFFFFFFFFFFFFFFFFFFFFFFFFFFFFFFFFFFFFFFFFFFFFFFFFFFFFFF,FF,FFFFF
@10093_merry1anna;chr1:964087-964200 N:0:1:A
TGGGCGGCTACGACAGCTCCTCACACCTGGCCACTGTGGAGAAGTATGAGCCCCAGGTGCATAGTGCACCCCTCCTGGCCACCCCCTCCCGTGCGCCGCG
+
FFFFFFFFFFFFFFFFFFFFFFFFFFFFFFFFFFFFFFFFFFFFFFFFFFFFFFFFFFFFFFFFFFFFFFFFFFFFFFFFFFFFFFFFFFFFFFFFFFFF
@10094_merry1anna;chr1:964087-964200 N:0:1:A
CAGGAATGGGGGGGATGTGGGTAAACAGAGGGAGGAGGGCCCCGCGGCGCACGGGAGGGGGTGGCCAGGAGGGGTGCACTATGCACCTGGGGCTCATACT
+
FFFFFFFFFFFFFFFFFFFFFFFFFFFFFFFFFFFFFFFFFFFFFFFFFFFFFFFFFFFFFFFFFFFFFFFFFFFFFFFFFFFFFFFFFFFFFFFFFFFF
@10095_john1anna;chr1:964087-964200 N:0:1:A
GGGGGGGATGTGGGTAAACAGAGGGAGGAGGGCCCCGCGGCGCACGGGAGGGGGTGGCCAGGAGGGGTGCACTATGCACCTGGGGCTCATACTTCTCCAC
+
FFFFFFFFFFFFFFFFFFFFFF::FFFFFFFFFFFFFFFFFFFFFFFFFFFFFFFFFFFFFFFFFFFFFFFFFFFFFFFFFF:FFFFFFFFFFFFFFFFF
@10096_john1anna;chr1:964087-964200 N:0:1:A
GGGGGGGATGTGGGTAAACAGAGGGAGGAGGGCCCCGCGGCGCACGGGAGGGGGTGGCCAGGAGGGGTGCACTATGCACCTGGGGCTCATACTTCTCCAC
+
FFFFFFFFFFFFFFFFFFFFFFFFFFFFFFFFFFFFFFFFFFFFFFFFFFFFFFFFFFFFFFFFFFFFFFFFFFFFFFFFFFFFFFFFFFFFFFFFFFFF
@10097_john1anna;chr1:964087-964200 N:0:1:A
ACTCCAGGGTGGGGTGTCAGGAATGGGGGGGATGTGGGTAAACAGAGGGAGGAGGGCCCCGCGGCGCACGGGAGGGGGTGGCCAGGAGGGGTGCACTATG
+
FFFFFFFFFFFFFFFFFFFFFFF:FFFFFFFFFFFFFFFFFFFFFFFFFFFFFFFFFFFFFFFFFFFFFFFFFFFFFFFFFFFFFFFFFFFFFFFFFFFF
@10098_john1anna;chr1:964087-964200 N:0:1:A
GAGGGCGTGGGCTGGACGCAGACCCGCCACTGGCATCCCTCCTCTGCCGCAGCCCCGACTCCAGGGTGGGGTGTCAGGAATGGGGGGGATGTGGGTAAAC
+
FFFFFFFFFFFFFFFFFFFFFFFFFFFFFFFFFFFFFFFF:FFFFFFFFFFFFFFFFFF:FFFFFFFFFFFFFFFFFFFFFFFFFFFFFFFFFFFFFF:F
@10099_john1anna;chr1:964087-964200 N:0:1:A
TTGACTTCCGGCAGATGGGAACCTGTATGCTGTGGGCGGCTACGACAGCTCCTCACACCTGGCCACTGTGGAGAAGTATGAGCCCCAGGTGCATAGTGCA
+
F,FFF:FFFFFFFFFFFFFFFFFFFFFFFFFFFFFFFFFFFFFFFFFFFFFFFFFFFFFF:FFFF:FFFF:FF:FFFFFFFFFFFFFFFFFFFFFFFFFF
@10100_john1anna;chr1:964087-964200 N:0:1:A
CCAGGTGTGAGGAGCTGTCGTAGCCGCCCACAGCATACAGGTTCCCATCTGCCGGAAGTCAACACACCCGTGGCACTCCTGCTGGGAGTGGGGTCTCCAC
+
FFFFFFFFFFFFFFFF:FFFFFFFFFFFFFFFFFFFFFFFFFFFFFFFFFFFFFFFFFFFFFFFFFFFFFFFFFFFFFFFFFFFFFFFFFFFFFFFFFFF
@10101_john1anna;chr1:964087-964200 N:0:1:A
GCCATTCCGCTGGGGAGGGCAGGTCCTGGGGCCGGGACGCCTTTCTGTCTCTGCTGAGCTGTGGCTGCGGTCCTGGTGCCCACAGTGCTGAACGCTACGA
+
FFFFFFFFFFFFFFFFFFFFFFFFFFFFFFFFFFFFFFFFFFFFFFFFFFFFFFFFFFFFFFFFFFFFFFFFFFFFFFFFFFFFFFFFFFFFFFFFFFFF
@10102_john1anna;chr1:964087-964200 N:0:1:A
CTCATACTTCTCCACAGTGGCCAGGTGTGAGGAGCTGTCGTAGCCGCCCACAGCATACAGGTTCCCATCTGCCGGAAGTCAACACACCCGTGGCACTCCT
+
FFFFFFF:F:FFFFF::FFFF:FFFFFFFFFFFFFFFFF:FFFFFFFFFFFFFFF:F,FFF:F:FFFFFFFFFFFFFFF,:FFFFFFFF:FFFFFFFFFF
@10103_merry1anna;chr1:964087-964200 N:0:1:A
CGCCCACAGCATACAGGTTCCCATCTGCCGGAAGTCAACACACCCGTGGCACTCCTGCTGGGAGTGGGGTCTCCACGGTGGGGGAAGGTGGGGATGCCCC
+
FFFFFFFFFFFFFFFFFFFFFFFFFFFFFFFFFFFFFFFFFFFFF:F:FFFFFFFFFFFFFFFFFFFFFF:FFFFFFFFFFFFFFFFFFFFFFFFFFFFF
@10104_merry1anna;chr1:964087-964200 N:0:1:A
AGGGCCCCGCGGCGCACGGGAGGGGGTGGCCAGGAGGGGTGCACTATGCACCTGGGGCTCATACTTCTCCACAGTGGCCAGGTGTGAGGAGCTGTCGTAG
+
FFFFFFFFFFFFFFFFFFFFFFF::FFFFFFFFFFFFFFFFFFFFFFFFFFFFFFFFFFFFFFFFFFFFFFFFFFFFFFFFFFFFFF:,FFFFFF:F:FF
@10105_john1anna;chr1:964087-964200 N:0:1:A
CCACTCCCAGCAGGAGTGCCACGGGTGTGTTGACTTCCGGCAGATGGGAACCTGTATGCTGTGGGCGGCTACGACAGCTCCTCACACCTGGCCACTGTGG
+
FFFFF:FFFFFFFFFFFFFFFFFFFFFFFFFFF:FFFFF:FFFFFFFFFFFFF:FFFFFFFFFFFFFFFFFFFFFFFFFFFFFF:F:FFFFFFFFFFFFF
@10106_merry1anna;chr1:964087-964200 N:0:1:A
ATGTGCGAGTGGCCACGCTTGGTGGGTGATGGGGCCTGCCTGGGGGGCATCCCCACCTTCCCCCACCGTGGAGACCCCACTCCCAGCAGGAGTGCCACGG
+
FFFFFFFFFFFFFFFFFFFFFFFFFFFFFFFFFFFFFFFFFFFFFFFFFFFFFFFFFFFFFFFFFFFFFFFFFFFFFFFFFFFFFFFFFFFFFFFF:FFF
@10107_john1anna;chr1:964087-964200 N:0:1:A
CTCCTCTGCCGCAGCCCCGACTCCAGGGTGGGGTGTCAGGAATGGGGGGGATGTGGGTAAACAGAGGGAGGAGGGCCCCGCGGCGCACGGGAGGGGGTGG
+
FFFFFFFFFFFF,FFFF:FFFFFFFFFFFFFFFFFFF::FFFFFFFFFFFFFFFFFF:FFFF:FFFFFFFFFFFFFFFFFFFFF:F,:FFFFFFFFFFFF
@10108_merry1anna;chr1:964087-964200 N:0:1:A
GTCGGCTCAGCATGGACGCCACGGGCGACCACACGTTCACCTGGGGGCGAGGGCGTGGGCTGGACGCAGACCCGCCACTGGCATCCCTCCTCTGCCGCAG
+
FFFFFFFFFFFFFFFFFFFFFFFFFFFFFFFFFFFFFFFFFFFFFFFFFFFFFFFFFFFFFFFFFFFFFFFFFFFFFFFFFFFFFFFFFFFFFFFFFFFF
@10109_john1anna;chr1:964087-964200 N:0:1:A
TAAACAGAGGGAGGAGGGCCCCGCGGCGCACGGGAGGGGGTGGCCAGGAGGGGTGCACTATGCACCTGGGGCTCATACTTCTCCACAGTGGCCAGGTGTG
+
FFF:FFFFFFFFFFFFFFFFFFFFFFFFFFFFFFFFFFFFFFFFFFFFFFFFFFFFFFFFFFFFFFFFFFFFFFFFFFF:FFFFFFFFFFFFFFFFFFFF
@10110_merry1anna;chr1:964087-964200 N:0:1:A
GGGGCATCCCCACCTTCCCCCACCGTGGAGACCCCACTCCCAGCAGGAGTGCCACGGGTGTGTTGACTTCCGGCAGATGGGAACCTGTATGCTGTGGGCG
+
FFFF:FFFFFFFFFFFFFFFFFFFFFFFFFFFFF:FFF:FFFFFFFFFFFFFFFFFFFFFFFFFFFFFFFFFFFFFFFFFFFFFFFFF:FFFFFFFFFFF
@10111_merry1anna;chr1:964087-964200 N:0:1:A
ACGTTCACCTGGGGGCGAGGGCGTGGGCTGGACGCAGACCCGCCACTGGCATCCCTCCTCTGCCGCAGCCCCGACTCCAGGGTGGGGTGTCAGGAATGGG
+
FFFFFFFFFFFFFFFFFFFFFFFFFFFFFFFFFFFFFFFFFFFFFFFFFFFFFFFFFFFFFFFFFFFF:FFFFFFFFFFFFFFFFFFFFFFFFFFFFFFF
@10112_john1anna;chr1:964087-964200 N:0:1:A
TGCCATGAGCACCCGGAGGCGCTATGTGCGAGTGGCCACGCTTGGTGGGTGATGGGGCCTGCCTGGGGGGCATCCCCACCTTCCCCCACCGTGGAGACCC
+
FFFFFFFFFFFFFFFFFFFFFFFFFFFFFFFFFFFFFFFFFFFFFFFFFFFFFFFFFFFFF:FFFFFFF:FF:FFFFFFFFFFFFFFFFFFFFFFFFFFF
@10113_merry1anna;chr1:964087-964200 N:0:1:A
GGGGTGTCAGGAATGGGGGGGATGTGGGTAAACAGAGGGAGGAGGGCCCCGCGGCGCACGGGAGGGTGTGGCCAGGAGGGGTGCACTATGCACCTGGGGC
+
:FFF,,,,FFF:FF:F,:F:FFFFFFFFFF:FFF:FFFF,FF,FFFFF:FFFFF,FFFFFFFF,F,,,,FFFFFF:FFFFFFFF:,,:FF,:,:FFFF:F
@10114_john1anna;chr1:964087-964200 N:0:1:A
GGTGGGTGATGGGGCCTGCCTGGGGGGCATCCCCACCTTCCCCCACCGTGGAGACCCCACTCCCAGCAGGAGTGCCACGGGTGTGTTGACTTCCGGCAGA
+
FFFFFFFFFFFFFFFFFFFFFFFFFFFFFFFFFFFFFFFFFFFFFFFFFFFFFFFFFFFFFFFFFFFFFFFFFFFFFFFFFFFFFFFFFFFFFFFFFFFF
@10115_john1anna;chr1:964087-964200 N:0:1:A
CCAGCAGGAGTGCCACGGGTGTGTTGACTTCCGGCAGATGGGAACCTGTATGCTGTGGGCGGCTACGACAGCTCCTCACACCTGGCCACTGTGGAGAAGT
+
FFFFFFFFFFFFFFFFFFFFFFFFFFFFFFFFFFFFFFFFFFFFFFFFFFFFFFFFFFFFFFFFFFFFFFFFFFFFFFFFFFFFFFFFFFFFFFFFFFFF
@10191_john1anna;chr1:964329-964550 N:0:1:A
GCGTCCATGCTGAGCCGACGCAGCTCAGCGGGCGTGGCCGTGCTGGAGGGTGCCCTGTACGTGGCAGGGGGCAACGACGGCACCAGCTGCCTCAACTCGG
+
FFFFFFFFFFFFFFFFFFFFFFFFFFFFFFFFFFFFFFFFFF:FFFFFFFFFFFFFFFFFFFFFFFFFFFFFFFFFFFFFFFFFFFFFFFFFFFFFFF:F
@10192_john1anna;chr1:964329-964550 N:0:1:A
GACCCCTCCCACAGCCCCACTGCGGACCCGCGCCCCCCTCCCCGCAGCCCCACTGCGGACCTGCGGATATTCATGGGCGCCACGCTTTCCCAGGCTCCAG
+
FF:FFFFFFFFFFFFFFFFFFFFFFFFFFFFFFFFFFFFFFFFFFFFFFFFFFFFFFFFFFFFFFFFFFFFFFFFFFFFFFFFFFFFFFFFFFFFFFFFF
@10193_john1anna;chr1:964329-964550 N:0:1:A
GGCTCCAGCCTTTGGACTGTATCTCTCTACCGAGTTGAGGCAGCTGGTGCCGTCGTTGCCCCCTGCCACGTACAGGGCACCCTCCAGCACGGCCACGCCC
+
FFFFFFFFFFFFFFFFFFFFFFFFFFFFFFFFFFFFFFFFFFFFFFFFFFFFFFFFFFFFFFFFFFFFFFFFFFFFFFFFFFFFFFFFFFFFFFFFFFFF
@10194_john1anna;chr1:964329-964550 N:0:1:A
GCTGGAGGGTGCCCTGTACGTGGCAGGGGGCAACGACGGCACCAGCTGCCTCAACTCGGTAGAGAGATACAGTCCAAAGGCTGGAGCCTGGGAAAGCGTG
+
FFFFFFFFFFFFFFFFFFFFFFFFFFFFFFFFFFFFFFFFFFFFFFFFFFFFFFFFFFFFFFFFFFFFFFFFFFFFFFFFFFFFFFFFFFFFF:FFFFFF
@10195_merry2anna;chr1:964329-964550 N:0:1:A
GGACGCGCGGACCCCTCCCACAGCCCCACTGCGGACCCGCGCCCCCCTCCCCGCAGCCCCACTGCGGACCTGCGGATATTCATGGGCGCCACGCTTTCCC
+
FFFFFFFFFFFFFFFFFFFFFFFFFFFFFFFFFFFFFFFFFFF:FFFFFFFFFFFFFFFFFFFFFFFFF:FFFFFFFFFFFFFFFFFFFFFFFFFFFFFF
@10196_merry2anna;chr1:964329-964550 N:0:1:A
ATGCTGAGCCGACGCAGCTCAGCGGGCGTGGCCGTGCTGGAGGGTGCCCTGTACGTGGCAGGGGGCAACGACGGCACCAGCTGCCTCAACTCGGTAGAGA
+
FFF:FFFFFFF:FFFFFFFFFFFFFFFFFFFFFFFFFFFFFFFFFFFFFFFFFFFFFFF:FFFFFFFFFFFF:FFFFFFFFFFFFFFFFFFFFFFFFFFF
@10197_merry2anna;chr1:964329-964550 N:0:1:A
CCCACTGCGGACCCGCGCCCCCCTCCCCGCAGCCCCACTGCGGACCTGCGGATATTCATGGGCGCCACGCTTTCCCAGGCTCCAGCCTTTGGACTGTATC
+
FFFFFFFFFFFFFFFFFFFFFFFFFFFFFFFFFFFFFFFFFFFFFFFFFFFFFFFFFFFFFFFFFFFFFFFFFFFFFFFFFFFFFFFFFFFFFFFFFFFF
@10198_john1anna;chr1:964329-964550 N:0:1:A
TCTGTTTACCCTCATCCCCCCCATTCCTGACACCCCACCCTGGAGTCGGGGCTGCGGCAGAGGAGGGATGCCAGTGGCGGGTCTGCGTCCAGCCCACGCC
+
FFFFFFFFFFF,FFFFF:FFFFFFFF,,F:FF:FFF:FFFFFFFFFF:FFFFFF:FFFFFFFFF:FFFFFFFFFFFFFFFFFFFFFFFFFFF:F:FFFFF
@10199_john1anna;chr1:964329-964550 N:0:1:A
CCCTCCCCGCAGCCCCACTGCGGACCTGCGGATATTCATGGGCGCCACGCTTTCCCAGGCTCCAGCCTTTGGACTGTATCTCTCTACCGAGTTGAGGCAG
+
FFFFFFFFFFFFFFFFFFFFFFFFFFFFFFFFFFFFFFFFFFFFFFFFFFFFFFFFFFFFFFFFFFFFFFFFFFFFFFFFFFFFFFFFFFFFFFFFFFFF
@10200_merry2anna;chr1:964329-964550 N:0:1:A
CCACCCTGGAGTCGGGGCTGCGGCAGAGGAGGGATGCCAGTGGCGGGTCTGCGTCCAGCCCACGCCCTCGCCCCCAGGTGAACGTGTGGTCGCCCGTGGC
+
FFFFFFFFFFFFFFFFFFFFFFFFFFFFFFFFFFFFFFFFFFFFFFFFFFFFFFFFFFFFFFFFFFFFFFFFFFFFFFFFFFFF:FFFFFFFFFFFFFFF
@10201_merry2anna;chr1:964329-964550 N:0:1:A
AGGAGGGATGCCAGTGGCGGGTCTGCGTCCAGCCCACGCCCTCGCCCCCAGGTGAACGTGTTGACGCCCGTGGCGTCCATGCTGAGCCGACGCAGCTCAG
+
:F:F:FFF,FFFFFF:FFFFFFFFF:FFF:FF,F:,FFFFFF:FFFF:FF,FF:,FFFFFF,F,FF:FFFF:F:::F,::FFFFFFFFFFFFF:FF:F::
@10202_merry2anna;chr1:964329-964550 N:0:1:A
CATGGACGCCACGGGCGACCACACGTTCACCTGGGGGCGAGGGCGTGGGCTGGACGCAGACCCGCCACTGGCATCCCTCCTCTGCCGCAGCCCCGACTCC
+
FFFFFFFFFFFFFFF:FFFFFFFFFFFFFFFFFFFFFFFFFFFFFFFFFFFFFFFFFFFFFFFFFFFFFFFFFFFFFFFFFFFFFFFFFFFFFFFFFFFF
@10203_john1anna;chr1:964329-964550 N:0:1:A
CAGGCTCCAGCCTTTGGACTGTATCTCTCTACCGAGTTGAGGCAGCTGGTGCCGTCGTTGCCCCCTGCCACGTACAGGGCACCCTCCAGCACGGCCACGC
+
FF:FFFFFFFF:FFFFFFFFFFFFFFFFFFFFFFFFFFFFFFFFFFFFFFFFFFFFFFFFFFFFFFFFFFFFFFFFFFFFFFFFFFFFFFFFFFFFFFFF
@10204_merry2anna;chr1:964329-964550 N:0:1:A
ACCCCACCCTGGAGTCGGGGCTGCGGCAGAGGAGGGATGCCAGTGGCGGGTCTGCGTCCAGCCCACGCCCTCGCCCCCAGGTGAACGTGTGGTCGCCCGT
+
FFFF:FFFFFFFFFFFFFFFFFFFFFFFFFFFFFFFFFFFFFFFFFFFFFFFFFFFFFFFFFFFFFFFFFFFFFFFFFFFFFFFFFFFFFFFFFFFFFFF
@10205_merry2anna;chr1:964329-964550 N:0:1:A
ACATCCCCACTGCGGACCCGCGCCCCCCTCCCCGCAGCACATCCCCACTGCGGACGCGCGGACCCCTCCCACAGCCCCACTGCGGACCCGCGCCCCCCTC
+
FFFFFFFFFFFFFFFFFFFFFFFFFFFFFFFF:FFFFFFFFFFF,FFFFF:FFFFFFF,:FFFFFF:FFFFFFFFFFF:FFFFF:FFF:FFFF,FFFFFF
@10206_john1anna;chr1:964329-964550 N:0:1:A
CCCCCTCCCCGCAGCCCCACTGCGGACCTGCGGATATTCATGGGCGCCACGCTTTCCCAGGCTCCAGCCTTTGGACTGTATCTCTCTACCGAGTTGAGGC
+
FF:F:FFFFFFFF:FFFF::FFFFFFFFFF:FFFFFFFFFFFFFFFFFFFFFFFFFFFFFF::FFFFF:FFFFFFFFFFFFFFFFF::FF:FF:F::FFF
@10207_merry2anna;chr1:964329-964550 N:0:1:A
GTCGGGGCTGCGGCAGAGGAGGGATGCCAGTGGCGGGTCTGCGTCCAGCCCACGCCCTCGCCCCCAGGTGAACGTGTGGTCGCCCGTGGCGTCCATGCTG
+
FFFFFFFFFFFFFFFFFF:FFFFFFFFFFFFFFFFFFFFFFFFFFFFFFFFFFFFFFFFFFFFFFFFFFFFFFFFFFFFFFFFFFFFFFFFFFFFFFFFF
@10208_john1anna;chr1:964329-964550 N:0:1:A
TTTGGACTGTATCTCTCTACCGAGTTGAGGCAGCTGGTGCCGTCGTTGCCCCCTGCCACGTACAGGGCACCCTCCAGCACGGCCACGCCCGCTGAGCTGC
+
FFFFF:FFFFFFFF:FFFFFFFFFFFFFFFFFFFFFFFFFFFFFFFFFFFFFFFFFFFFFFFFFFFFFFFFFFFFFFFFFFFFFFFFFFFFFFFFFFFFF
@10295_merry1anna;chr1:964943-965211 N:0:1:A
CCGTGGGGGGTAACGACGGTAGCTCCAGCCTCAACTCCATCGAGAAGTACAACCCGAGGACCAACAAGTGGGTGGCCGCATCCTGCATGTTCACCCGGCG
+
FFFFFFFFFFFFFFFFFFFFFFFFFFFFFFFFFFFFFFFF:FFFFFFFFFFFFFFFFFFFFFFFF:FFFFFFFFFFFFFFFFFFFFFFFFFFFFFFFFFF
@10296_merry1anna;chr1:964943-965211 N:0:1:A
CCTTAAGGCATGTGGGAGGCTGCAGGCCTCTGGTGGTAGGTGGGTCAGAGGCTGGTGGAGGACACGGACAGCGTCGGGGAGGATGGCGGCGGGAAATTGA
+
FFFFFFFFFFFFFFFFFFFFFFFFFFFFFFFFFFFFFFFFFFFFFFFFFFFFFFFFFFFFFFFFFFFFFFFFFFFFFFFFFFFFFFFFFFFFFFFFFFFF
@10297_john1anna;chr1:964943-965211 N:0:1:A
AAGGGAGTTCTCCCAACCTCAGCGAGCATGTCCCGCCACCACCCCTTTTTGTGGTGCAGCCCCTCCCCCCGCATCCCTTCCTGCAGCCAGGGGCTCACCC
+
FFFFFFFFFFFFFFFFFFFFFFFFFFFFFFFFFFFFFFFFFFFFFFFFFFFFFFFFFFFFFF:FFFFFFFFFFFFFFFFFFFFFFFFFFFFFFFFFFFFF
@10298_john1anna;chr1:964943-965211 N:0:1:A
TCTGACCCACCTACCACCAGAGGCCTGCAGCCTCCCACATGCCTTAAGGGGACCGTGGCCCCCACCAGGGACGTCCTGCGCCATCCGTTCACGTCTCTGC
+
FFF:FFFFFFFFFFFFFFFFFFFFFFFF:FFF:::FFFFFFFFFFFFFFFFFFFF::FFFF:F:FF:FFFFFFFFFFF:FFFFF:FFFFF:FFFFFF,F,
@10299_merry1anna;chr1:964943-965211 N:0:1:A
GTGCTGCCGGGAGGGGGGCGCGGGTCCGCAGTGGGGATGTGCTGCCGGGAGGGGGGCGCGGGTCCGCAGTGGGGATGTTCTGTGAGAAGGGAGTTCTCCC
+
FFFFFFFFFFFFFFFFFFFFFFFFFFFFFFFFFFFFFFFFFFFFFFFFFFFFFFFFFFFFFFFF:FFFFFFF:FFFFF,FFFFFFFFFFFFFFFFFFFFF
@10300_john1anna;chr1:964943-965211 N:0:1:A
GCCACCCACTTGTTGGTCCTCGGGTTGTACTTCTCGATGGAGTTGAGGCTGGAGCTACCGTCGTCACCCCCCACGGCGTACAACCATCCGTCCATTGCCA
+
,,FFFFF:FFFFFF:FFFFF:FF,FF,FFF,FFF:FF,F,FF,FFFFF,FFFFFFFFF,:FFFF,F,F,F:F,:FFF,,:,,FF,F:,:FFF:F:,FFFF
@10301_john1anna;chr1:964943-965211 N:0:1:A
CGGGTGAACATGCAGGATGCGGCCACCCACTTGTTGGTCCTCGGGTTGTACTTCTCGATGGAGTTGAGGCTGGAGCTACCGTCGTTACCCCCCACGGCGT
+
FFFFFFFFFFFFFFFFFFF:FFFF:FFFFFFFFFFFFFFFFFFFFFFFFFFFFFFFFFFFFFFFFFFFFFFFFFFFFFFFFFFFF:FFFFFFFFFFFFFF
@10302_merry1anna;chr1:964943-965211 N:0:1:A
TCGGGGAGGATGGCGGCGGGAAATTGAGCAGCTCCAGCACCGCCACACCCACACTGCTGCGCCGGGTGAACATGCAGGATGCGGCCACCCACTTGTTGGT
+
FFFFFFFFFFFFFFFFFFFFFFFFFFFFFFFFF,FFFFFFFFFFFFFFFFFFFFFFFFFFFFFFFFFFFFFFFFFFFFFFFFFFFFFFFFFFFFFFFFFF
@10303_merry1anna;chr1:964943-965211 N:0:1:A
GCTCCAGCCTCAACTCCATCGAGAAGTACAACCCGAGGACCAACAAGTGGGTGGCCGCATCCTGCATGTTCACCCGGCGCAGCAGTGTGGGTGTGGCGGT
+
FFFFFFFFFF,FFFFFFFF:FFFFFFFFFFFFFF:FFFF,F:FFFF:FFFFFFF:FFFFFFFFFFFFFFFFFFFFFFFFFFFFFFFFFFF,FFFFFFFFF
@10304_john1anna;chr1:964943-965211 N:0:1:A
CCCCCCAGGAGCACGCATGACCTGGTGGCCATGGACGGATGGTTGTACGCCGTGGGGGGTAACGACGGTAGCTCCAGCCTCAACTCCATCGAGAAGTACA
+
FFFFFFFFFFFFFFFFFFFFFFFFFFFFFFFFFFFFFFFFFFFFFFFFFFFFFFFFFFFFFFFFFFFFFFFFFFFFFFFFFFFFFFFFFFFFFFFFFFFF
@10305_merry1anna;chr1:964943-965211 N:0:1:A
CGCCACACCCACACTGCTGCGCCGGGTGAACATGCAGGATGCGGCCACCCACTTGTTGGTCCTCGGGTTGTACTTCTCGATGGAGTTGAGGCTGGAGCTA
+
FFFFFFFFFFFFFFF,FFFFF,FFFF:FFFFFFFFF:FFFFFFFFFFFFFFFFFFFF:FFF:FFFFFFFFFF:FFFFFF:FFFF::FF::FFFFFFFFF:
@10306_john1anna;chr1:964943-965211 N:0:1:A
TGTACTTCTCGATGGAGTTGAGGCTGGAGCTACCGTCGTTACCCCCCACGGCGTACAACCATCCGTCCATGGCCACCAGGTCATGCGTGCTCCTGGGGGG
+
FFFFFFFFFFFFFFFFFFF::FFFFFFFFFFFFFF:FFF:FFFFFFFFFF:FFFFFFFFF:FFFFFFFFFFFFFFFFFFFFFFFFFFFFFFFFFFFFFFF
@10307_john1anna;chr1:964943-965211 N:0:1:A
GGTGAACATGCAGGATGCGGCCACCCACTTGTTGGTCCTCGGGTTGTACTTCTCGATGGAGTTGAGGCTGGAGCTACCGTCGTTACCCCCCACGGCGTAC
+
FFFFFFFFFFFFFFFFFFFFFFFFFFFFFFFFFFFFFFFFFFFFFFFFFFFFFFFFFFFFFFFFFFFFFFFFFFFFFFFFFFFF:FFFFFFFFFFFFFFF
@10308_john1anna;chr1:964943-965211 N:0:1:A
CTTTTTGTGGTGCAGCCCCTCCCCCCGCATCCCTTCCTGCAGCCAGGGGCTCACCCCGCCTTCCCCCCAGGAGCACGCATGACCTGGTGGCCATGGACGG
+
FFFFFFFFFFFFFFFFFFFFFFFFFFFFFFFFFFFFFFFFFF:FFFFFFFFFF::FFFFFFFFFFFFFFFFFFFFFFFFFFFFFFFFFFFFFFFFFFFFF
@10309_merry1anna;chr1:964943-965211 N:0:1:A
TCCAGCCTCAACTCCATCGAGAAGTACAACCCGAGGACCAACAAGTGGGTGGCCGCATCCTGCATGTTCACCCGGCGCAGCAGTGTGGGTGTGGCGGTGC
+
FFFFFFFFFFFFFFFFFFFFFFFFFFFFFFFFFFFFFFFFFFFFFFFFFFFFFFFFFFFFFFFFFFFFFFFFFFFFFFFFFF:FFFFFFFFFFFFF::FF
@10310_john1anna;chr1:964943-965211 N:0:1:A
TGGCGGTGCTGGAGCTGCTCAATTTCCCGCCGCCATCCTCCCCGACGCTGTCCGTGTCCTCCACCAGCCTCTGACCCACCTACCACCAGAGGCCTGCAGC
+
FFFFFFFFF:FFFFFFFFFFFFFFFFFFFFFFFFFFFFFFFFFFFFFFFFFFFFFFFFFFFFFFFFFFFFFFFFFFFF:FFFFFFFFFFFFFFFFFFFFF
@10311_john1anna;chr1:964943-965211 N:0:1:A
GGTGAACATGCAGGATGCGGCCACCCACTTGTTGGTCCTCGGGTTGTACTTCTCGATGGAGTTGAGGCTGGAGCTACCGTCGTTACCCCCCACGGCGTAC
+
FFFFFFFFFFFFFFFFFFFFFFFFFFFFFFFFFFFFFFFFFFFFFFFFFFFFFFFFFFFFFFFFFFFFFFFFFFFFFFFFFFFFFFFFFFFFFFFF:FFF
@10312_merry1anna;chr1:964943-965211 N:0:1:A
GATAAATAACTAAATAAATAAACAACTAAATAAAGACATGAAGGAATGGATGCAGAGACGTGAACGGATGGCGCAGGACGTCCCTGGTGGGGGCCACGGT
+
FFFFFFFFFFFFFFFFFFFFFFFFFFFFFFFFFFFFFFFFFFFFFFFFFFFFFFFFFFFFFFFFFFFFFFFFFFFFFFFFFFFFFFFFFFFFFFFFFFFF
@10313_john1anna;chr1:964943-965211 N:0:1:A
CGCCACACCCACACTGCTGCGCCGGGTGAACATGCAGGATGCGGCCACCCACTTGTTGGTCCTCGGGTTGTACTTCTCGATGGAGTTGAGGCTGGAGCTA
+
FFFFFFFFFFFFFFFFFFFFFFFFFFFFFFFFFFFFFFFFFFFFFFFFFFFFFFFFFFFFFFFFFFFFFFFFFFFFFFFFFFFFFFFFF:FFFFFFFFFF
@10475_john1annamut;chr1:966512-966634 N:0:1:A
CGTGGCTTGGCCCCGGAGCGGGTGGGGGAGCCCTGCGGCCGCACCCACGCCCCGCTCACCTGTTTCCATTCAGCGAGGGCTTTCTGAAGAAGGAGGCCCG
+
FFFFFFFFFFFFFFFFFFFFFFFFFFFFFFFFFFFFFFFFFFFFFFFFFFFFFFF:FFFFFFFFFFFFFFFFFFFFFFFFFFFFFFFFFFFFFFFF,FFF
@10476_merry2anna;chr1:966512-966634 N:0:1:A
GCTTTCTGAAGAAGGAGGCCCGGAGCCTCCTGGGGGCCTGAGGGACACAGTGGCTGTTCCCCATGGCCAGAGTCGTACAGGTCGGCAAGTCTGGGTCCCT
+
FFFFFFFFFFFFFFFFFFFFFFFFF:FFFFFFFFFFFFFFFFFFFF,FFFFFFFFFFFFFFFFFFFFFFFFFFFFFFFFFFFFFFFFFFFFFFFFFFFFF
@10477_merry2anna;chr1:966512-966634 N:0:1:A
CATCCGCGCGCTGTCCTCTCTGGGGACAAGGCAAGGGGTCTCGTGGCTTGGCCCCGGAGCGGGTGGGGGAGCCCTGCGGCCGCACCCACGCCCCGCTCAC
+
FFFFF:FFFFFFFFFFFF:FFFFFFFFFFFFF:FFFFFFF:FFFFFFFFFFFFFFFFFFF:FFFFFFFFFFFFFFFFFFFFFFFFFFFFFFFFFFFFFFF
@10478_john1annamut;chr1:966512-966634 N:0:1:A
GGATGTAGTGGAAGAGCTTGTTGGCGGCGGCGTCCCCGCTTCGAGCAGCCTCGGGGCCCGGCAGGCCGGCCGACATCCGCGCGCTGTCCTCTCTGGGGAC
+
FFFFFFFFFFFFFFFFFFFFFFFFFFFFFFFFFFFFFFFFFFFFFFFFFFFFFFFFFFFFFFFFFF,FFFFFFFFFFFFFFFFFFFFFFFFFFFFFFFFF
@10479_merry2anna;chr1:966512-966634 N:0:1:A
GGAAACAGGTGAGCGGGGCGTGGGTGCGGCCGCAGGGCTCCCCCACCCGCTCCGGGGCCAAGCCACGAGACCCCTTGCCTTGTCCCCAGAGAGGACAGCG
+
FFFFFFFFFFFFFFFFFFFFFF:FFFFFFFFFFFFFFFFFFFFFFFF,FFFFFFFFFFFFFFFFFFFFFFFFFFFFFFFFFFFFFFFFFFFFFFFFFFFF
@10480_merry2anna;chr1:966512-966634 N:0:1:A
TCAGGCCCCCAGGAGGCTCCGGGCCTCCTTCTTCAGAAAGCCCTCGCTGAAGGGAAACAGGTGAGCGGGGCGTGGGTGCGGCCGCAGGGCTCCCCCACCC
+
FFFFF:FFFFFFFFFFFFFFFFFFFFFFFFFFFFFFFFFFFFFFFFFFFFFFFFFFFFFFFFFFFFFFFFFFFFFFFFFFFFFFFFFFFFFFFFFFFFFF
@10481_john1annamut;chr1:966512-966634 N:0:1:A
CCTGTTTCCATTCAGCGAGGGCTTTCTGAAGAAGGAGGCCCGGAGCCTCCTGGGGGCCTGAGGGACACAGTGGCTGTTCCCCATGGCCAGAGTCGTACAG
+
FFFFFFFFFFFFFFFFFFFFFFFFFFFFFFFFFFFFFFFFFFFFFFFF:FFFFFFFFFFFFFFFFFFFFFFFFFFFFFFFFFFFFFFFFFFFFFFFFFFF
@10482_john1annamut;chr1:966512-966634 N:0:1:A
CGCGGGAGGCGGGGGCAGGAGGCTGTGGACAGGGACCCAGACTTGCCGACCTGTACGACTCTGGCCATGGGGAACAGCCACTGTGTCCCTCAGGCCCCCA
+
FFFFFFFFFFFFFFFFFFFFFFFFFFFFFFFFF:FFFFFFFFFFFFFFFFFFFFFFFFFF:FFFFFFFFFFFFFFFFFFFFFFFF:FFFFFFFFFFFFFF
@10483_john1annamut;chr1:966512-966634 N:0:1:A
GCGCTGTCCTCTCTGGGGACAAGGCAAGGGGTCTCGTGGCTTGGCCCCGGAGCGGGTGGGGGAGCCCTGCGGCCGCACCCACGCCCCGCTCACCTGTTTC
+
FFFFFFFFFFFFFFFFFFFFFFFFFFFFFFFFF:FFFFFFFFFFFFFFFF:FFFFFFFFFFFFFFFFFFFFFFFFFFFFFFFFFFFFFFFFFFFFFFFFF
@10484_merry2anna;chr1:966512-966634 N:0:1:A
CCACGCCCCGCTCACCTGTTTCCCTTCAGCGAGGGCTTTCTGAAGAAGGAGGCCCGGAGCCTCCTGGGGGCCTGAGGGACACAGTGGCTGTTCCCCATGG
+
FFFFFFFFFFFFFFFFFFFFFFFFFFFFFFFFF:FFFFFFFFFFFFFFFFFFFFFF:FFFFFFFFFFFFFFFFFFFFFFFFFFFFFFFFFFFFFFFFFFF
@10485_john1annamut;chr1:966512-966634 N:0:1:A
GGCTTGGCCCCGGAGCGGGTGGGGGAGCCCTGCGGCCGCACCCACGCCCCGCTCACCTGTTTCCATTCAGCGAGGGCTTTCTGAAGAAGGAGGCCCGGAG
+
FFFFFFFFFFFFFFFFFFFFFFFFFFFFFFFFFFFFFFFFFFFFFFFFFFFFFFFFFFFFFFFFFFFFFFFFFFFFFFFFFFFFF:FFFFFFFFFFFFFF
@10486_merry2anna;chr1:966512-966634 N:0:1:A
GGGGGCAGGAGGCTGTGGACAGGGACCCAGACTTGCCGACCTGTACGACTCTGGCCATGGGGAACAGCCACTGTGTCCCTCAGGCCCCCAGGAGGCTCCG
+
FFFFFFFFFFFFFFFFFFFFFFFFFFFFFFFFFFFFFFFFFFF:FFFFFFFFFFFFFFFFFFFFFFFFFFF:FFFFFFFFFFFFFFFFFFFFFFFFFFFF
@10487_merry2anna;chr1:966512-966634 N:0:1:A
TCCCTCAGGCCCCCAGGAGGCTCCGGGCCTCCTTCTTCAGAAAGCCCTCGCTGAAGGGAAACAGGTGAGCGGGGCGTGGGTGCGGCCGCAGGGCTCCCCC
+
FFFFFFFFFFFFFFFFFFFFFFFFFFFFFFFFFFFFFFFFFFFFFFFFFFFFFFFFFFFFFFFFFF:FFFFFFFFFFFFFFFFFFFFFFFFFFFFFFFFF
@10488_merry2anna;chr1:966512-966634 N:0:1:A
GACCTGTACGACTCTGGCCATGGGGAACAGCCACTGTGTCCCTCAGGCCCCCAGGAGGCTCCGGGCCTCCTTCTTCAGAAAGCCCTCGCTGAAGGGAAAC
+
FFFFFFFFFFFFFFFFFFFFFFFFFFFFFFFFFFFFFFFFFFFFFFFFFF:FFFFFFFFFFFFFFFFFFFFFFFFFFFFFFFFFFFFFFFFFFFFFFFFF
@10489_merry2anna;chr1:966512-966634 N:0:1:A
GTGGCTGTTCCCCATGGCCAGAGTCGTACAGGTCGGCAAGTCTGGGTCCCTGTCCACAGCCTCCTGCCCCCGCCTCCCGCGGGCAGGCGGGGCTCCGGGA
+
FFFFFFFFFFFFFFFFFFFFFFFFFFFFFFFFFFFF:FFFFFFFFFFFFFFFFFFFFFFFFFFFFFFFFFFF:FFFFFFFFFFFFFFFFFFFFFFFFFFF
@10490_john1annamut;chr1:966512-966634 N:0:1:A
CGCTCACCTGTTTCCATTCAGCGAGGGCTTTCTGAAGAAGGAGGCCCGGAGCCTCCTGGGGGCCTGAGGGACACAGTGGCTGTTCCCCATGGCCAGAGTC
+
FFFFFFFFFFFFFFFFFFFFFFFFFFFFFFFFFFFFFFFFFFFFFFFFFFFFFFFFFFFFFFF:FFFFFFFFFFFFFFFFFFFFFFFFFFFFFFFFFFFF
@10491_john1annamut;chr1:966512-966634 N:0:1:A
TCCGGGCCTCCTTCTTCAGAAAGCCCTCGCTGAATGGAAACAGGTGAGCGGGGCGTGGGTGCGGCCGCAGGGCTCCCCCACCCGCTCCGGGGCCAAGCCA
+
FFFFFF:FFFFFFFFFFFFFFFFFFFFFFFFFFFFFFFFFFFFFFFFFF:FFFFFFFFFFFFFFFFFFFFFFFFFFFFFFFFFFFFFFFFFFFFFFFFFF
@10492_merry2anna;chr1:966512-966634 N:0:1:A
GATGTAGTGGAAGAGCTTGTTGGCGGCTGCGTTCCCGCTTCGAGCAGCCTCGGGGCCCGGCAGGCCGGCCGACATCCGCGCTCTGTCCTCTCTGGGGACA
+
FFF,F,F,,,FFF:FFF::FFFF:F:,,:F,F,F,,FF,,F:,,,:,FF,F:FFF:,F:,F:,:F,,:FF,:,,,:FF,FF,,F,,F::,,F:FF:F,::
@10493_merry2anna;chr1:966512-966634 N:0:1:A
CATCCGCGCGCTGTCCTCTCTGGGGACAAGGCAAGGGGTCTCGTGGCTTGGCCCCGGAGCGGGTGGGGGAGCCCTGCGGCCGCACCCACGCCCCGCTCAC
+
FFFFFFFFFFFFFFFFFFFFFFFFFFFFFFFFFFFFFFFFFFFFFFFFFFFFFFFFFFFFFF,FFFFFFFFFFFFFFFFFFFFFFFFFFFFFFFFFFFFF
@10494_merry2anna;chr1:966512-966634 N:0:1:A
CCCCGCCTGCCCGCGGGAGGCGGGGGCAGGAGGCTGTGGACAGGGACCCAGACTTGCCGACCTGTACGACTCTGGCCATGGGGAACAGCCACTGTGTCCC
+
FFFFFFFFFFFFFFFFFFFFFFFFFFFFFFFFFFFFFFFFFFFFFFFFFFFFFFFFFFFFFFFFFFFFFFFFFFFFFFFFFFFFFFFFFFFFFF:FFFFF
@10495_merry2anna;chr1:966512-966634 N:0:1:A
GCGGGTGGGGGAGCCCTGCGGCCGCACCCACGCCCCGCTCACCTGTTTCCCTTCAGCGAGGGCTTTCTGAAGAAGGAGGCCCGGAGCCTCCTGGGGGCCT
+
FFFFFFFFFFFFFFFFFFFFFFFFFFFFFFFFFFFFFFFFFFFFFFFFFFFFFFFFFFFFFFFFFFFFFFFFFFFFF:FFFFF:FFFFFFF:FFFFFFFF
@10496_merry2anna;chr1:966512-966634 N:0:1:A
GCTTGTTGGCGGCGGCGTCCCCGCTTCGAGCAGCCTCGGGGCCCGGCAGGCCGGCCGACATCCGCGCGCTGTCCTCTCTGGGGACAAGGCAAGGGGTCTC
+
FFFFFFFFFFFFFFFFFFFFFFFFFFFFFFFFFFFFFFFFFFFFFFFFFFFFFFFFFFFFFFFFFFFFFFFFFFFFFFFFFFFFFFFFFFFFFFFFFFFF
@10497_john1annamut;chr1:966512-966634 N:0:1:A
GGGGCCCGGCAGGCCGGCCGACATCCGCGCGCTGTCCTCTCTGGGGACAAGGCAAGGGGTCTCGTGGCTTGGCCCCGGAGCGGGTGGGGGAGCCCTGCGG
+
FFFFFFFFFFFFFFFFFFFFFFFFFFFFFFFFFFFFFFFFFFFFFFFFFFFFFFFFFFFFFFFFFFFFFFFFF:FFFFFFFFFFFFFFFFFFFF:FFFFF
@10498_john1annamut;chr1:966512-966634 N:0:1:A
GGGTCTCGTGGCTTGGCCCCGGAGCGGGTGGGGGAGCCCTGCGGCCGCACCCACGCCCCGCTCACCTGTTTCCATTCAGCGAGGGCTTTCTGAAGAAGGA
+
FFFFFFFFFFFFFFFFFFFFFFFFFFFFFFFFFFFFFFFFFFFFFFFFFFFFFFFFFFFFFFFFFFFFFFFFFFFFFFFFFFFFFFFFFFFFFFFFFFFF
@10499_john1annamut;chr1:966512-966634 N:0:1:A
CTCCGGGCCTCCTTCTTCAGAAAGCCCTCGCTGAATGGAAACAGGTGAGCGGGGCGTGGGTGCGGCCGCAGGGCTCCCCCACCCGCTCCGGGGCCAAGCC
+
FFFFFFFFFFFFFFFFFFFFFFFFFFFFFFFFFFFFFF:FFFFFFFFFFFFFFFFFFFFFFFFFF:FFFFFFFFFFFFFFFFFFFFFFFFFFFFFFFFFF
@10500_john1annamut;chr1:966512-966634 N:0:1:A
GGGGACAAGGCAAGGGGTCTCGTGGCTTGGCCCCGGAGCGGGTGGGGGAGCCCTGCGGCCGCACCCACGCCCCGCTCACCTGTTTCCATTCAGCGAGGGC
+
FFFFFFFFFFFFFFFFFFFFFFFFFFFFFFFFFFFFFFFFFFFFFFFFFFFFFFFFFFFFFFFFFFFFFFFFFFFFFFFFFFFFFFFFFFFFFFFFFFFF
@10501_merry2anna;chr1:966512-966634 N:0:1:A
GCCCCCAGGAGGCTCCGGGCCTCCTTCTTCAGAAAGCCCTCGCTGAAGGGAAACAGGTGAGCGGGGCGTGGGTGCGGCCGCAGGGCTCCCCCACCCGCTC
+
FFFFFFFFFFFFFFFFFFFFFFFFFFFFFFFFFFFFFFFFFF:FFFFF:FFFFFFFFFFFF:FFFFFF:FFFF:FFFFFFFF:FFFFFFFFFFFFFFFFF
@10502_john1annamut;chr1:966512-966634 N:0:1:A
AGGCGGGGGCAGGAGGCTGTGGACAGGGACCCAGACTTGCCGACCTGTACGACTCTGGCCATGGGGAACAGCCACTGTGTCCCTCAGGCCCCCAGGAGGC
+
FFFFFFFFFFFFFFFFFFFFFFFFFFFFFFFFFFFFFFFFFFFFFFFFFFFFFFFFFFFFFFFFFFFFFFFFFFFFFFFFF:FFFFFFFFFFFFF:FFFF
@10503_merry2anna;chr1:966512-966634 N:0:1:A
GCCAGGCCTCTTCCAGAAAGGCTCCACCCTCGCCCAGGCCCTGGTGCCGGGCGGGACGTCCCGGAGCCCCGCCTGCCCGCGGGAGGCGGGGGCAGGAGGC
+
FFFFFFFFFFFFFFFFFFFFFFFFFFFFFFFFFFFFFF:FFFFFFFFFFFFFFFFFFFFFFFFFFFFFFFFFFFFFFFFFFFFFFFFFFFFFFFF,FFFF
@10504_john1annamut;chr1:966512-966634 N:0:1:A
GGGGCGTGGGTGCGGCCGCAGGGCTCCCCCACCCGCTCCGGGGCCAAGCCACGAGACCCCTTGCCTTGTCCCCAGAGAGGACAGCGCGCGGATGTCGGCC
+
FFFFFFFFFFFFFFFFFFFFFFFFFFFFFFFFFFFFFFFFFFFFF:FFFFFFFFFFFFFFFFFFFFFFFFFFFFFFFFFFFFFFFFFF:FFFFFFFFFFF
@10505_merry2anna;chr1:966512-966634 N:0:1:A
GGTGCCGGGCGGGACGTCCCGGAGCCCCGCCTGCCCGCGGGAGGCGGGGGCAGGAGGCTGTGGACAGGGACCCAGACTTGCCGACCTGTACGACTCTGGC
+
FFFFFFFFFFFFFFFFFFFFFFFFFFFFFFFFFFFFFFFFFFFFFFFFFFFFFFFFFFFFFFFFFFFFFFFFFFFFFFFFFFFFFFFFFFFFFF:FFFFF
@10506_john1annamut;chr1:966512-966634 N:0:1:A
TCCTCTCTGGGGACAAGGCAAGGGGTCTCGTGGCTTGGCCCCGGAGCGGGTGGGGGAGCCCTGCGGCCGCACCCACGCCCCGCTCACCTGTTTCCATTCA
+
FFFFFFFFFFFFFFFFFFFFFFFFFFFFFFFFFFFFFFFFFFFFFFFFFFFFFFFFFFFFFFFFFFFFFFFFFF:FFFFFFFFFFFFFFFFFFFFFFFFF
@10507_john1annamut;chr1:966512-966634 N:0:1:A
CAAGGGGTCTCGTGGCTTGGCCCCGGAGCGGGTGGGGGAGCCCTGCGGCCGCACCCACGCCCCGCTCACCTGTTTCCATTCAGCGAGGGCTTTCTGAAGA
+
FFFFFFFFFFFFFFFFFFFFFFFFFFFFFFFFFFFFFFFFFFFFFFFFFFFFFFFFFFFFFFFFFFFFFFFFFFFFFFFFFFFFFFFFFFFFFFFFFFFF
@10508_john1annamut;chr1:966512-966634 N:0:1:A
CCCGGAGCGGGTGGGGGAGCCCTGCGGCCGCACCCACGCCCCGCTCACCTGTTTCCATTCAGCGAGGGCTTTCTGAAGAAGGAGGCCCGGAGCCTCCTGG
+
FFFFFFFFFFFFFFFFFFFFFFFFFFFFFFFFFFFFFFFFFFFFFFFFFFFFFFFFFFFFFFFFFFFFFFFFFFFFFFFFFFFFFFFFFFFFFFFFFFFF
@10509_merry2anna;chr1:966512-966634 N:0:1:A
CTTGTTGGCGGCGGCGTCCCCGCTTCGAGCAGCCTCGGGGCCCGGCAGGCCGGCCGACATCCGCGCGCTGTCCTCTCTGGGGACAAGGCAAGGGGTCTCG
+
FFFFFFFFFFFFFFFFFFFFFFFFFFFFFFFFFFFFFFFFFFF::FFFFFFFFFFFFFF:FFFFFFFFFFFFFFFFFFFFFFFFFFFFFFFFFFFFFFFF
@10510_john1annamut;chr1:966512-966634 N:0:1:A
GCTCACCTGTTTCCATTCAGCGAGGGCTTTCTGAAGAAGGAGGCCCGGAGCCTCCTGGGGGCCTGAGGGACACAGTGGCTGTTCCCCATGGCCAGAGTCG
+
FFFFFFFFFFFFFFFFFFFFFFFFFFFFFFFFFFFFFFFFFFFFFFFFFFFFFFFFFFFFFFF:FFFFFFFFFFFFFFFFFFFFFFFFFFFFFFFFFFFF
@10511_john1annamut;chr1:966512-966634 N:0:1:A
GGCCGACATCCGCGCGCTGTCCTCTCTGGGGACAAGGCAAGGGGTCTCGTGGCTTGGCCCCGGAGCGGGTGGGGGAGCCCTGCGGCCGCACCCACGCCCC
+
FFFFFFFFFFFFFFFFFFFFFFFFFFFFFFFFFFFFFFFFFFFFFFFFFFFFFFFFFFFFFFFFFFFFFFFFFFFFFFFFFFFFFFFFFFFFFFFFFFFF
@10512_merry2anna;chr1:966512-966634 N:0:1:A
GAAAGGCTCCACCCTCGCCCAGGCCCTGGTGCCGGGCGGGACGTCCCGGAGCCCCGCCTGCCCGCGGGAGGCGGGGGCAGGAGGCTGTGGACAGGGACCC
+
FFFFFFFFFF,FFFFFFFFFF:FFFFFFFFFFFFFFFFFFFFFFFFFFFFFFFFFFFFFFFFFFFFFFFFFFFFFFFF:FFFFFFFFFFFFFF:FFF:FF
@10513_merry2anna;chr1:966512-966634 N:0:1:A
TCTTCAGAAAGCCCTCGCTGAAGGGAAACAGGTGAGCGGGGCGTGGGTGCGGCCGCAGGGCTCCCCCACCCGCTCCGGGGCCAAGCCACGAGACCCCTTG
+
FFFFFFFFFFFFFFFFFFFFFFFFFFFFFFFFFFFFFFFFFFFFFFFFFFFFFFFFFFF:FFFFFFFFFFFFFFFFFFFF:FFFFFFFFFFFFFFFFFFF
@10514_merry2anna;chr1:966512-966634 N:0:1:A
TCTGGCCATGGGGAACAGCCACTGTGTCCCTCAGGCCCCCAGGAGGCTCCGGGCCTCCTTCTTCAGAAAGCCCTCGCTGAAGGGAAACAGGTGAGCGGGG
+
FFFFFF:FFFFFFFFFFFFFFFFFFFFFFFFFFFFFFFFFFFFFFFFFFFFFFFFFFFFFFFFFFFFFFFFFFFFFFFFFFFFFFFFFFFFFFFFFFFFF
@10515_merry2anna;chr1:966512-966634 N:0:1:A
GGGTGGGGGAGCCCTGCGGCCGCACCCACGCCCCGCTCACCTGTTTCCCTTCAGCGAGGGCTTTCTGAAGAAGGAGGCCCGGAGCCTCCTGGGGGCCTGA
+
FFFFFFFFFFFFFFFFFFFFFFFFFFFFFFFFFFFFFFFFFFFFFFFFFFFFFFFFFFFFFFFFFFFFFFFFFFFFFFFFFFFFFFFFFFFFFFFFFFFF
@10516_john1annamut;chr1:966512-966634 N:0:1:A
GACAGGGACCCAGACTTGCCGACCTGTACGACTCTGGCCATGGGGAACAGCCACTGTGTCCCTCAGGCCCCCAGGAGGCTCCGGGCCTCCTTCTTCAGAA
+
FFFFFFFFFFFFFFFF:FFFFFFFFFFFFFFFFFFFFFFFFFFFFFFFFFFFFFFFFFFFFFFFFFFFFFFFFFFFFFFFFFFFFFFFFFFFFFF,:FFF
@10710_john2anna;chr1:966684-966823 N:0:1:A
CTGGGCGCAGGGCTCCCCCACCCGCTCCGGGGCCAAGCCACGAGACCCCTTGCCTTGTCCCCAGAGAGGACAGCGCGCGGATGTCGGCCGGCCTGCCGGG
+
FFFFFFFFFFFFF:FFFFFFFFFFFFFFFFFFFFFFFFFFFFFFFFFFFFFFFFFFFFFFFFFFF:FFFFFFFFFFFFFFFFFFFFFFFFFFFFFFFFFF
@10711_merry1anna;chr1:966684-966823 N:0:1:A
CACCTACCGGGGTCTGAACGCCCCGGGGGCGAGGGGAAGACCCTGAGCTGCACGGACACACGGCACACACGCGCGGGCAGAGCCACGCTCCCAGACCACA
+
FFFFFFFFFFFFFFFFFFFFFFFFFFFFFFFFFFFFFFFFFFFFFFFFFFFFFFFFFFFFFFFFFFFFFFFFFFFFF:FFFFFFFFFFFFFFFFFFFFFF
@10712_john2anna;chr1:966684-966823 N:0:1:A
TCGCTGAAGGGAAACAGGTGAGCGGGGCGTGGGTGCGGCCACCTGGGCGCAGGGCTCCCCCACCCGCTCCGGGGCCAAGCCACGAGACCCCTTGCCTTGT
+
FFFFFFFFFFFFFFFFFFFFFFFFFFFFFFFFFFFFFFFFFFFFFFFFFFFFFFFFFFFFFFFFFFFFFFFFFFFFFFFFFFFFFFFFFFFFFFFFFFFF
@10713_merry1anna;chr1:966684-966823 N:0:1:A
CCTACCGGGGTCTGAACGCCCCGGGGGCGAGGGGAAGACCCTGAGCTGCACGGACACACGGCACACACGCGCGGGCAGAGCCACGCTCCCAGACCACAGC
+
FFFFFFFFFFFF:FFFFFFFFF:F:FFFFFFFFFFFFFFFFFFFFFFFFFFFFFFFFFFFFFFFFFFFFFFF:FFFFFFFFFFFFFFFFFFFFFFFFFFF
@10714_merry1anna;chr1:966684-966823 N:0:1:A
GATGTAGTGGAAGAGCTTGTTGGCGGCGGCGTCCCCGCTTCGAGCAGCCTCGGGGCCCGGCAGGCCGGCCGACATCCGCGCGCTGTCCTCTCTGGGGACA
+
FFF:FFFF:F,FFFFFFFFFFFFFFF,FFFFFFFFFF:FFFF,FFFFFFFFFFF:FFF::FFFFFFFFFF,FFFFFF,::FFFF,:,:::FF:FF,,FFF
@10715_merry1anna;chr1:966684-966823 N:0:1:A
CCCGCTCCGGGGCCAAGCCACGAGACCCCTTGCCTTGTCCCCAGAGAGGACAGCGCGCGGATGTCGGCCGGCCTGCCGGGCCCCGAGGCTGCTCGAAGCG
+
FFFFFFFFFFFFFFFFFFFFFFFFFFFFFFFFFFFFFF:FFFFFFFFFFFFFFFFFFFFFFFFFFFFFFFFFFFFFFFFFFFFFFFFFFFFFFFFFFFFF
@10716_john2anna;chr1:966684-966823 N:0:1:A
CGGCTCCTCACCTACCGGGGTCTGAACGCCCCGGGGGCGAGGGGAAGACCCTGAGCTGCACGGACACACGGCACACACGCGCGGGCAGAGCCACGCTCCC
+
FFFFFFFFFFF:FFFF:FFFFFFFFFFF:FFFFFFFFFFFFFFFFFFFFFFFFF,F:FFFFF:FFFFFFFFFFFFFFFF:F:FFFFFFFFF:,FFF:FFF
@10717_merry1anna;chr1:966684-966823 N:0:1:A
CGACATCCGCGCGCTGTCCTCTCTGGGGACAAGGCAAGGGGTCTCGTGGCTTGGCCCCGGAGCGGGTGGGGGAGCCCTGCGCCCAGGTGGCCGCACCCAC
+
FFFFFFFFFFFFFFFFFFFFFFFFFFFFFFFFFFFFFFF::FFFFFFFFFFFFF::FFFFFFFF:FFFFFFFFFFF,FFFFFFFFFFFFFFFFF:FFF::
@10718_john2anna;chr1:966684-966823 N:0:1:A
ACACACGCGCGGGCAGAGCCACGCTCCCAGACCACAGCCACCGTGCACGCCGCGCTCACCGTGCCCGGGATGTAGTGGAAGTGCTTGTTGGCGGCGACGT
+
FFFFFFFFFFFFFFFFFFFFFFFFFFFFFFFFFFFFFFFFFFFFFFFFFFFFFFFFFFFFFFFFFFFFFFFFFFFFFFFFF,FF,FFF:,FFFFFF,F,:
@10719_john2anna;chr1:966684-966823 N:0:1:A
TGCCTTGTCCCCAGAGAGGACAGCGCGCGGATGTCGGCCGGCCTGCCGGGCCCCGAGGCTGCTCGAAGCGGGGACGCCGCCGCCAACAAGCTCTTCCACT
+
FFFFFFFFFFF,FFF:F:FFFFFFFFFFFFFFFF,FFFFFFFFFFFFF:FFFFFF:FFFFFFFFFFFFFFFFFFFFFFFF:FFFFF:FF:FFFFFFFFFF
@10720_merry1anna;chr1:966684-966823 N:0:1:A
TGTCCCCAGAGAGGACAGCGCGCGGATGTCGGCCGGCCTGCCGGGCCCCGAGGCTGCTCGAAGCGGGGACGCCGCCGCCAACAAGCTCTTCCACTACATC
+
FFFFFF:FFFFFFFFFFFFFFFFFFFFF:FFFFFFFFFF:FFFFFFFFFFFFFFFFFFFFFFFFFFFFFFFFFFFFFFFFFFFFFFFFFFFFFFFFFFFF
@10721_john2anna;chr1:966684-966823 N:0:1:A
GGGGCCCGGCAGGCCGGCCGACATCCGCGCGCTGTCCTCTCTGGGGACAAGGCAAGGGGTCTCGTGGCTTGGCCCCGGAGCGGGTGGGGGAGCCCTGCGC
+
FF:FF:F,FFFFFFFFFFFFFFFFFFFFFFFFFFFFFFFFFFF:F:FFFFFF:FFFFFFFFF:F,,FFF:FFFFFFFFF,FFFFFFFFFF:F:FFFFF:F
@10722_john2anna;chr1:966684-966823 N:0:1:A
GGGAAACAGGTGAGCGGGGCGTGGGTGCGGCCACCTGGGCGCAGGGCTCCCCCACCCGCTCCGGGGCCAAGCCACGAGACCCCTTGCCTTGTCCCCAGAG
+
FFFFFFFFFFFFFFFFFFFFFFFFFFFFFFFFFFFFFFFFFFFFFFFFFFFFFFFFFFFFFFFFFFFFFFFFFFFFFFFFFFFFFFFFFFFFFFFFFFFF
@10723_john2anna;chr1:966684-966823 N:0:1:A
GCCCCCAGGAGGCTCCGGGCCTCCTTCTCCAGAAAGCCCTCGCTGAAGGGAAACAGGTGAGCGGGGCGTGGGTGCGGCCACCTGGGCGCAGGGCTCCCCC
+
FFFFFFF:FFFFFFFFFF:FFFFFFFFFFFFFFFFFFFFFFFFFFFFFFFFFFFFFFF,FFFFFFFFFFFFFF:FFFFFFFFFFFFFFFFFFFFFFFFFF
@10724_merry1anna;chr1:966684-966823 N:0:1:A
TGGGCGCAGGGCTCCCCCACCCGCTCCGGGGCCAAGCCACGAGACCCCTTGCCTTGTCCCCAGAGAGGACAGCGCGCGGATGTCGGCCGGCCTGCCGGGC
+
F:FFFFFFFFFFFFFFFFFFFFFFFFFFFFFFFFFFFFFFFFFFFFFFFFFFFFFFFFFFFFFFFFFFFFFFFFFFFFFFFFFFFFFFFFFFFFFFFFFF
@10725_merry1anna;chr1:966684-966823 N:0:1:A
CTTTCGGCCGGATGAGCTCCCCAGGGCGGGGCAGTCAGCGTCGGCTCCTCACCTACCGGGGTCTGAACGCCCCGGGGGCGAGGGGAAGACCCTGAGCTGC
+
FFFFFFFFFFFFFFFFFFFFFFFFFFFFFFFFFFFFFFFF,FFFFFFFFFFFFFFFFFFFFFFFFFFFFFFFFFFFFFFFFFFFFF:FFFFFF:FFFFFF
@10726_merry1anna;chr1:966684-966823 N:0:1:A
TGCACGGACACACGGCACACACGCGCGGGCAGAGCCACGCTCCCAGACCACAGCCACCGTGCACGCCGCGCTCACCGTGCCCGGGATGTAGTGGAAGAGC
+
FFFFFFFFFFFFFFFFFFFF,FFFFFF:FFFFFFFFF:FFFFFFFFFFFFFFFFFFFFF:FFFFFFFFFFFFFFFFFFFFFF,:FFFFFFFFFF:FFF,F
@10727_merry1anna;chr1:966684-966823 N:0:1:A
GGCAGTCAGCGTCGGCTCCTCACCTACCGGGGTCTGAACGCCCCGGGGGCGAGGGGAAGACCCTGAGCTGCACGGACACACGGCACACACGCGCGGGCAG
+
FFFFFFFFFFFFFFFFFFFFFFFFFFFFFFFFFFFFFFFFFFFFFFFFFFFFFFFFFFFFFFFFFFFFFFFFFFFFFFFFFFFFFFFFFFFFFFFFFFFF
@10728_merry1anna;chr1:966684-966823 N:0:1:A
CACCCGCTCCGGGGCCAAGCCACGAGACCCCTTGCCTTGTCCCCAGAGAGGACAGCGCGCGGATGTCGGCCGGCCTGCCGGGCCCCGAGGCTGCTCGAAG
+
FFFFFFFFFFFFFFFFFFFFFFFFFFFFFFFFFFFFFFFFFFFFFFFFFFFFFFFF:FFFFFFFFFFFFFFFFFFFFFFFFFFFFFFFFFFFFFFFFFFF
@10729_merry1anna;chr1:966684-966823 N:0:1:A
ACGCCGCCGCCAACAAGCTCTTCCACTACATCCCGGGCACGGTGAGCGCGGCGTGCACGGTGGCTGTGGTCTGGGAGCGTGGCTCTGCCCGCGCGTGTGT
+
FFFFFFFFFFFFFFFFFFFFFFFFFFFFFFFFFFFFFFFFFFFFFFFFFFFFFFFFFFFFFFFFFFFFFFFFFFFFFFFFFFFFFFFFFFFFFFFFFFFF
@10730_merry1anna;chr1:966684-966823 N:0:1:A
ACCCCTTGCCTTGTCCCCAGAGAGGACAGCGCGCGGATGTCGGCCGGCCTGCCGGGCCCCGAGGCTGCTCGAAGCGGGGACGCCGCCGCCAACAAGCTCT
+
FFFFFFFFFFFFFFFFFFFFFFFFFFFFFFFFFFFFFFFFFFFFFFFFFFFFFFFFFFFFFFFFFFFFFFFFFFF:FFFFFFFFFFFFFFFF:FFFFFFF
@10731_john2anna;chr1:966684-966823 N:0:1:A
CAGAGAGGACAGCGCGCGGATGTCGGCCGGCCTGCCGGGCCCCGAGGCTGCTCGAAGCGGGGACGCCGCCGCCAACAAGCTCTTCCACTACATCCCGGGC
+
FFFFFFFFFFFF:FFFFFFFFFFFFFFFFFFFFFFF:FFFFFFFFFFFFFFFFFFFFFFFFFFFFFFFFFFFFFFFFFFFFFFFFFFFFFFFFFFFFFFF
@10732_john2anna;chr1:966684-966823 N:0:1:A
CGACATCCGCGCGCTGTCCTCTCTGGGGACAAGGCAAGGGGTCTCGTGGCTTGGCCCCGGAGCGGGTGGGGGAGCCCTGCGCCCAGGTGGCCGCACCCAC
+
FFFFFFFFFFFFFFFFFFFFFFFFFFFFFFFFFFFFFFFFFFFFFFFFFFFFFFFFFFFFFFFFFFFFFFFFFFFFFFFFFFFFFFFFFFFFFFFFFFF:
@10733_merry1anna;chr1:966684-966823 N:0:1:A
AGACCCTGAGCTGCACGGACACACGGCACACACGCGCGGGCAGAGCCACGCTCCCAGACCACAGCCACCGTGCACGCCGCGCTCACCGTGCCCGGGATGT
+
FFFFFFFFFFFFFFFFFFFFFFFFFFFFFFFFFFFFFFFFFFFFFFFFFFFFFFFFFFFFFFFFFFFFFFFFFFFFFFFFFFFFFFFFFFFFFFFFFFFF
@10734_merry1anna;chr1:966684-966823 N:0:1:A
GCGCGCGGATGTCGGCCGGCCTGCCGGGCCCCGAGGCTGCTCGAAGCGGGGACGCCGCCGCCAACAAGCTCTTCCACTACATCCCGGGCACGGTGAGCGC
+
FFFFFFFFFFFFFFFFFFFFFFFFFFFFFFFFFFF:FFFFFFFFFFFFFFFFFFFFFFFFFFFF:FFFF:FFFFFFFFFFFFFFFFFFFFFFFFFFFFFF
@10735_merry1anna;chr1:966684-966823 N:0:1:A
AGCCACGCTCCCAGACCACAGCCACCGTGCACGCCGCGCTCACCGTGCCCGGGATGTAGTGGAAGAGCTTGTTGGCGGCGGCGTCCCCGCTTCGAGCAGC
+
FFFFFFFFFFFFFF:FFFFFFFFFFFFFFFFFFFFFFFFFFFFFFFFFFFFFFFFF:FFFFFFFFF:FFFFF:FFFFF:FFF:FFFFFFFFFFFF:FFFF
@10736_john2anna;chr1:966684-966823 N:0:1:A
GGGCGTGGGTGCGGCCACCTGGGCGCAGGGCTCCCCCACCCGCTCCGGGGCCAAGCCACGAGACCCCTTGCCTTGTCCCCAGAGAGGACAGCGCGCGGAT
+
FFFFFFFFFFFFFFFFFFFFFFFFFFFFFFFFFFFFFFFFFFFFFFFFFFFFFFFFFFFFFFFFFFFFFFFFFFFFFFFFFFFF:FFFFFFFFFFFFFFF
@10737_merry1anna;chr1:966684-966823 N:0:1:A
GTGCCCGGGATGTAGTGGAAGAGCTTGTTGGCGGCGGCGTCCCCGCTTCGAGCAGCCTCGGGGCCCGGCAGGCCGGCCGACATCCGCGCGCTGTCCTCTC
+
FFFFFFFFFFFFFFFFFFFFFFFFFFFFFFFFFFFFFFFFFFFFFFFFFFFFFFFFFFFFFFFFFFFFFFFFFFFFFFFFFFFFFFFFFFFFFFFFFFFF
@10738_merry1anna;chr1:966684-966823 N:0:1:A
GGGGGCGAGGGGAAGACCCTGAGCTGCACGGACACACGGCACACACGCGCGGGCAGAGCCACGCTCCCAGACCACAGCCACCGTGCACGCCGCGCTCACC
+
FFFFFFFFFFFFFFFFFFFFFFFF:FFFFFFFFFFFFFFFFFFFFFFFFFFFFF:FFFFFFFFFFFFFFFFFFFFF:FFFFF:FFFFFFFFFFFFFFFFF
@10739_merry1anna;chr1:966684-966823 N:0:1:A
GGCAGTCAGCGTCGGCTCCTCACCTACCGGGGTCTGAACGCCCCGGGGGCGAGGGGAAGACCCTGAGCTGCACGGACACACGGCACACACGCGCGGGCAG
+
FFFFFFFFFFFFFFFFFFFFFFFFFFFFFFFFFFFFFFFFFFFFFFFFFFFFFFFFFFFFFFFFFFFFFFFFFF:FFFFFFFFFFFFFFFFFFFFFFFFF
@10740_john2anna;chr1:966684-966823 N:0:1:A
CCCCGCCTGCCCGCGGGAGGCGGGGGCAGGAGGCTGTGGACAGGGACCCAGACTTGCCGACCTGTACGACTCTGGCCATGGGGAACAGCCACTGTGTCCC
+
FFFFFFFFFFFFFFFFFFFFFFFFFFFFFFFFFFFFFFFFFFFFFFFFFFFFFFFFFFFFFFFFFFFFFFFFFFFFFFFFFFFFFFFFFFFF:FF:FFFF
@10741_john2anna;chr1:966684-966823 N:0:1:A
CACGCTCCCAGACCACAGCCACCGTGCACGCCGCGCTCACCGTGCCCGGGATGTAGTGGAAGAGCTTGTTGGCGGCGGCGTCCCCGCTTCGAGCAGCCTC
+
FFFFFFFFFFFFFFFFFFFFFFFFFFFFFFFFFFFFFFFFFFFFFFFFFFFFFFFFFFFFFFFFFFFFFFFFFFFFFFFFFFFFFFFFFFFFFFFFFFFF
@10742_john2anna;chr1:966684-966823 N:0:1:A
CAGGTGAGCGGGGCGTGGGTGCGGCCACCTGGGCGCAGGGCTCCCCCACCCGCTCCGGGGCCAAGCCACGAGACCCCTTGCCTTGTCCCCAGAGAGGACA
+
FFFFFFFFFFFFFFFFFFFFFFFFFFFFFFFFFFFFFFFF:FFFFFFFFFFFFFFFFFFFFFFFFFFFFFFF:FFFFFFFFFFFFFFFFFFFFFFFFFFF
@10743_merry1anna;chr1:966684-966823 N:0:1:A
GAGCGGGGCGTGGGTGCGGCCACCTGGGCGCAGGGCTCCCCCACCCGCTCCGGGGCCAAGCCACGAGACCCCTTGCCTTGTCCCCAGAGAGGACAGCGCG
+
FFFFFFFFFFFFFFFFFFFFFFFFFFFFFFFFFFFFFFFFFFFFFFFFFFFFFFFFFFFFFFFFFFFFFFFFFFFFFFFFFFFFFFFFFFFFFFFFFFFF
@10874_john1anna;chr1:970257-970443 N:0:1:A
GGGGCGGCGGAGGGTGCCTGTGAGGAACCTGGGAAAAGTTGTGCATTACGCCAAGGTCCAGCTGCGGTTCCAGCACAGCCAGGTGGGGGCCGGGCTGGGT
+
FFFFFFFFFFFFFFFFFFFFFFFFFFFFFF:FFFFFFFFFFFFFFFFFFFFFFFFFFFFFFFFFFFFFFFFF:FF:FFFF:FFFFFFFF:F:FFFFFFFF
@10875_merry1anna;chr1:970257-970443 N:0:1:A
ATTCCTGAGTGTGTTCAAGAAGGGGCGGCGGAGGGTGCCTGTGAGGAACCTGGGAAAAGTTGTGCATTACGCCAAGGTCCAGCTGCGGTTCCAGCACAGC
+
FFFF:FFFFFFFFFFFFFFFFFFFFFFF:F:FFFFFFFFFF:FFFFFFFFFFFFFFFFFFFFFFFFFFFFFFFFFFFFFFFFFFFFFFFFFFFFFFFFFF
@10876_merry1anna;chr1:970257-970443 N:0:1:A
GGGGTGGGGGGCCCAGGGGAGGCCCCCTCCCCTGAGCTCTACTCCTCCTAGGACATCCTGGACCTGGAGAACCAGCGAGAAAACCTGGAGCAGCCATTCC
+
FFFFFFFFFFFFFFFFFFFFFFFFFFFFFFFFFFFFFFF,FFFFF:F:FFF:FFFFFFFFFFFF:FF:FFFFFFFF:FFFFFFFFFFFFFFFFF,FFFFF
@10877_john1anna;chr1:970257-970443 N:0:1:A
CTATAGTCCTGTAGCTGTGTGGATGCGAGCGGAGGGGGTGGGGGGCCCAGGGGAGGCCCCCTCCCCTGAGCTCTACTCCTCCTAGGACATCCTGGACCTG
+
FFFFFFFFFFFFFFFFFFFFFFFFFFFFFFFFFFFFFFFFFFFFFFFFFFFFFFFFFFFFFF:FFFFFFFFFFFFFFFFFFFFFFFFFFFFFFFFFFFFF
@10878_john1anna;chr1:970257-970443 N:0:1:A
CTGGAGAACCAGCGAGAAAACCTGGAGCAGCCATTCCTGAGTGTGTTCAAGAAGGGGCGGCGGAGGGTGCCTGTGAGGAACCTGGGAAAAGTTGTGCATT
+
FFFFFFFFFFFFFFFFFFFFFFFFFFFFFFFFFFFFFFFFFFFFFFFFFFFFFFFFFFFFFFFFFFFFFFFFFFFFFFFFFFFFFFFFFFFFFFFFFFFF
@10879_merry1anna;chr1:970257-970443 N:0:1:A
GCATTACGCCAAGGTCCAGCTGCGGTTCCAGCACAGCCAGGTGGGGGCCGGGCTGGGTGGAGCACGCTAAGGGTGCAGCATCCCCATCAGCCTGGGGCTC
+
FFFFFFFFFFFFFFFFFFFFFFFFFFFFFFFFFFFFFFFFFFFFFFFFFFFFFFFFFFFFFFFFFFFFFFFFFFFFFFFFFFFFFFFFFFFFFFFFF:FF
@10880_merry1anna;chr1:970257-970443 N:0:1:A
GTGTTGTGTGGCTGTGCACAGGTTCTGTGCCTGTGGGGGGCTGTTCTTCACATATGTGTTGTGTGGCTATGCACAGGCAGACCATGCTATAGTCCTGTAG
+
FFFFFFFFFFFFFFFFFFFFFFFFFFFFFFF:FFFFFFFFFFFFFFFFFFFFFFFFFFFFFFFFFF:FF:FFFFF:FFFFFFFFFFFFFFFFFFFFFFFF
@10881_merry1anna;chr1:970257-970443 N:0:1:A
CCCAGGTTCCTCACAGGCACCCTCCGCCGCCCCTTCTTGAACACACTCAGGAATGGCTGCTCCAGGTTTTCTCGCTGGTTCTCCAGGTCCAGGATGTCCT
+
FFF::FFFFFFFFFFFFFFFFFFFFFFFFFFFFFFFFFFFFFFFFFFFFFFFFFFFFFF:FFFFFFFFFFFFFFFFFFFFFFFFFFFFFFFFFFFFFFFF
@10882_john1anna;chr1:970257-970443 N:0:1:A
ACCTGGAGAACCAGCGAGAAAACCTGGAGCAGCCATTCCTGAGTGTGTTCAAGAAGGGGCGGCGGAGGGTGCCTGTGAGGAACCTGGGAAAAGTTGTGCA
+
FF,FFFF:FF:F,FFFFFFFFFFFFFFFFFFFFFFFF,F:FFFFFF:FFFFFFFFFFF:FFF:FF,FFFF:FFFFFFFFF:FFFFFFFF,,FF,FFFFFF
@10883_john1anna;chr1:970257-970443 N:0:1:A
GGGGAGGCCCCCTCCCCTGAGCTCTACTCCTCCTAGGACATCCTGGACCTGGAGAACCAGCGAGAAAACCTGGAGCAGCCATTCCTGAGTGTGTTCAAGA
+
FFFFFFFFFFFFFFFF:FFFFFFFFFFFFFFFFFFFFFFFFFFFFFFFFFFFFFFFFFFFFFFF:FFFFFFFFFFFFFFFFFFFFFFFFFFFFFFFFFFF
@10884_merry1anna;chr1:970257-970443 N:0:1:A
GCGTGCTCCACCCAGCCCGGCCCCCACCTGGCTGTGCTGGAACCGCAGCTGGACCTTGGCGTAATGCACAACTTTTCCCAGGTTCCTCACAGGCACCCTC
+
FFFFFFFFFFFFFFFFFFFFFFFFFFFFFFFFFFFFFFFF:FFFFF:FFFFFFFFFFFFFFFFFFFFFFFFFFFFFFFFFFFFFFFFFFFFFFFFFFFFF
@10885_merry1anna;chr1:970257-970443 N:0:1:A
GCCATTCCTGAGTGTGTTCAAGAAGGGGCGGCGGAGGGTGCCTGTGAGGAACCTGGGAAAAGTTGTGCATTACGCCAAGGTCCAGCTGCGGTTCCAGCAC
+
FFFFFFFFFFFFFFFFFFFFFFFFFFFFFFFFFFFFFFFFFFFFFFFFFFFFFFFFFFFFFFFFFFFFFFFFFFFFFFFFFFFFFFFFFFFFFFFFFFFF
@10886_merry1anna;chr1:970257-970443 N:0:1:A
GCACAACTTTTCCCAGGTTCCTCACAGGCACCCTCCGCCGCCCCTTCTTGAACACACTCAGGAATGGCTGCTCCAGGTTTTCTCGCTGGTTCTCCAGGTC
+
FFFFFFFFFFFFFFFFFFFFFFFFFFFFFFFFFFFFFFFFFF:FFFFFFFFFFFFFFFFFFFFFFFFFFFFFFFFFFFFFF:FFFFFFFFFFFFFFFFFF
@10887_merry1anna;chr1:970257-970443 N:0:1:A
GTGCTCCACCCAGCCCGGCCCCCACCTGGCTGTGCTGGAACCGCAGCTGGACCTTGGCGTAATGCACAACTTTTCCCAGGTTCCTCACAGGCACCCTCCG
+
:FFFFFFFFFFFFFFFFFFFFFFFFFFFFFFFFFFF:FFFFFFFFFFFFFFFFFFFFFFFFFFFFFFFFFFFFFFFFFFFFFFFFFFFFFFFFFFFFFFF
@10888_merry1anna;chr1:970257-970443 N:0:1:A
GCGTAATGCACAACTTTTCCCAGGTTCCTCACAGGCACCCTCCGCCGCCCCTTCTTGAACACACTCAGGAATGGCGGCTCCAGGTTTTCTCGCTGGTTCT
+
FFFFF,FFFFFFFFFFFFFFFFFFFFFF:FFF,F::F::F:F:FFFFFFFFFFFFF:FFF::F::::FFFFFF:F,F:F:F,F:F:FFFF,:FFFFF:F:
@10889_merry1anna;chr1:970257-970443 N:0:1:A
CTACTCCTCCTAGGACATCCTGGACCTGGAGAACCAGCGAGAAAACCTGGAGCAGCCATTCCTGAGTGTGTTCAAGAAGGGGCGGCGGAGGGTGCCTGTG
+
FFFFFFFFFFFFFFFFFFFFFFFFFFFFFFFFFFFFFFFFFFFFFFFFFFFFFFFFFFFFFFFFFFFFFFFFFFFFFFFFFFFFFFFFFFFFFFFFFFFF
@10890_john1anna;chr1:970257-970443 N:0:1:A
CCGCCCCTTCTTGAACACACTCAGGAATGGCTGCTCCAGGTTTTCTCGCTGGTTCTCCAGGTCCAGGATGTCCTAGGAGGAGTAGAGCTCAGGGGAGGGG
+
FFFFFFFFFFFFFFFFFFFFFFFFFFFFFFFFFFFFFFFFFFFFFFFFFFFFFFFFFFFFFFFFFFFFFFFFFFFFFFFFFFFFFFFFFFFFFFFFFFFF
@10891_merry1anna;chr1:970257-970443 N:0:1:A
ACCCTCCGCCGCCCCTTCTTGAACACACTCAGGAATGGCTGCTCCAGGTTTTCTCGCTGGTTCTCCAGGTCCAGGATGTCCTAGGAGGAGTAGAGCTCAG
+
FFFFFFFFFFFFFFFFFFFFFFFFFFFFFFFFFFFFFFFFFFFFFFFFFFFFFFFFFFFFFFFFFFFFFFFFFFFFFFFFFFFFFFFFFFFFFFFFFFFF
@10892_merry1anna;chr1:970257-970443 N:0:1:A
CAGACCATGCTATAGTCCTGTAGCTGTGTGGATGCGAGCGGAGGGGGTGGGGGGCCCAGGGGAGGCCCCCTCCCCTGAGCTCTACTCCTCCTAGGACATC
+
FFFFFFFFFFFFFFFFFFFFFFFFFFFFFFFFFFFFFFFFFFFFFFFFFFFFFFFFFFFFFFFFFFFFFFFFFFFFFFFFFFFFFFFFFFFFFFFFFFFF
@10893_merry1anna;chr1:970257-970443 N:0:1:A
AGCGGAGGGGGTGGGGGGCCCAGGGGAGGCCCCCTCCCCTGAGCTCTACTCCTCCTAGGACATCCTGGACCTGGAGAACCAGCGAGAAAACCTGGAGCAG
+
FFFFFFFFFFFFFFFFFFFFFFFFFFFF:FFFFFFFFFFFFFFFFFFFFFFFFFFFFFFFFFFFFFFFFFFFFFFFFFFFFFFFFFFFFFFFFFFFFFFF
@11026_merry2anna;chr1:970501-970621 N:0:1:A
TCAGCGGTAACAGCCCCTGCCAGGCACAGGGTAGGAGGAGCTTCAGGGATCCATGGAGGGAAGGGCGGCCATGGCCCCACCCCATTGCCCACCGCCTCAC
+
FFFFFFFFFFFFFFFFFFFFFFFFFFFFFFFFFFFFFFFFFFFFFFFFFFFFFFFFFFFFFFFFFFFFFFFFFFFFFFFFFFFFFF:FFFFFFFFFFFFF
@11027_merry2anna;chr1:970501-970621 N:0:1:A
CCTGGAAGTACAGGTGGGCGGGGAATAGCTCCAGGTAGCAGTCGCTGACATCCTGCGCGGGGAGCAGGGTCGTCAGTGCGGAGTCTGGGGAGCCCCAGGC
+
FFFFFFFFFFFFFFFFFFFFFFFFFFFFFFFFFFFFFFFFFFFFFFFFFFFFFFFFFFFFF:FFFFFFFFFFFF:FFFFFFFFFFFFFFFFFFFFFFFFF
@11028_merry2anna;chr1:970501-970621 N:0:1:A
GGCTGGGTGGAGCACGCTAAGGGTGCAGCATCCCCATCAGCCTGGGGCTCCCCAGACTCCGCACTGACGACCCTGCTCCACGCGCAGGATGTCAGCGACT
+
FFFFF:FFFFFFFFFFFFFFFFFFFFFFFFFFFFFFFFFFFFFFFFFFFFFFFFFFFFFFFFFFFFFFFFFFFFFFFFFFFFFFFFFFFFFFFFFFFFFF
@11029_merry2anna;chr1:970501-970621 N:0:1:A
TCACATTTCAGGTGAGGCGGTGGGCAATGGGGTGGGGCCATGGCCGCCCTTCCCTCCATGGATCCCTGAAGCTCCTCCTACCCTGTGCCTGGCAGGGGCT
+
FFFFFFFFFFFFFFFFFFFFFFFFFFFFFFFFFFFFFFFFFFFFFFFFFFFFFFFF:FFFFFFFFFFFFFFFFFFFFFFFFFFFFFFFFFFFFFFFFFFF
@11030_john2anna;chr1:970501-970621 N:0:1:A
GACACTCAGCTCCGTCAGCGGTAACAGCCCCTGCCAGGCACAGGGTAGGAGGAGCTTCAGGGATCCATGGAGGGAAGGGCGGCCATGGCCCCACCCCATT
+
FFFFFFFFFFFF::FFFFFFFFF:FFFFFFFFFFFFFFFFFFFFFFFFFFFFFFFFFFFFFFFFFFFFFFFFFFFFFFFF:FFF:FFFFFFFFFFFFFFF
@11031_john2anna;chr1:970501-970621 N:0:1:A
CCCTGCTCCCCGCGCAGGATGTCAGCGACTGCTACCTGGAGCTATTCCCCGCCCACCTGTACTTCCAGGCCCACGGCTCGGAAGGACTCACATTTCAGGT
+
FFFFFFFFFFF:FFFFFFFFFFFFFFFFFFFFFFFFFFFFFFFFFFFFFFFFFFFFFFFFFFFFFFFFFFFFFFFFFFFFFFFFFFFFFFFFFFFFFFFF
@11032_john2anna;chr1:970501-970621 N:0:1:A
CAGGGATCCATGGAGGGAAGGGCGGCCATGGCCCCACCCCATTGCCCACCGACTCACATGAAATGTGAGTCCTTCCGAGCCGTGGGCCTGGAAGTACAGG
+
:F:FF:FFFFFFFFFFFF:F:FFFF::FFFF:FF:FFFFF:FFF:,FFFFF,F,FF,,FF:FFFFFFFF,FFF,:FFFFFFFFFFFFFFF:FFFFFF:FF
@11033_john2anna;chr1:970501-970621 N:0:1:A
GAGGGAAGGGCGGCCATGGCCCCACCCCATTGCCCACCGCCTCACCTGAAATGTGAGTCCTTCCGAGCCGTGGGCCTGGAAGTACAGGTGGGCGGGGAAT
+
FFFFFFFFFFFFFFFFFFFFFFFFFFFFFFFFFFFFFFFFFFFFFFFFFFFFFFFFFFFFFFFFFFFFFFFFFFFFFFFFFFFFFF:FF,FFFFFFFFFF
@11034_john2anna;chr1:970501-970621 N:0:1:A
GCAGCATCCCCATCAGCCTGGGGCTCCCCAGACTCCGCACTGACGACCCTGCTCCCCGCGCAGGATGTCAGCGACTGCTACCTGGAGCTATTCCCCGCCC
+
FFFFFFFFFFFFFFFFFFFFFFFFFFFFFFFFFFFFFFFFFFFFFFFFFFFFFFFFFFFFFFFFFFFFFFFFFFFFFFFFFFFFFFFFFFFFFFFFFFFF
@11035_merry2anna;chr1:970501-970621 N:0:1:A
CCTCGAGCGGGCAGACACTCAGCTCCGTCAGCGGTAACAGCCCCTGCCAGGCACAGGGTAGGAGGAGCTTCAGGGATCCATGGAGGGAAGGGCGGCCATG
+
FFFFFFFFFFFFFFFFFFFFFFFFFFFFFFFFFFFFFFFFFFFFFFFFFFFFFFFFFFFFFFFFFFFFFFFFFFFFFFFFFFFFFFFFFFFFFFFFFFFF
@11036_merry2anna;chr1:970501-970621 N:0:1:A
AGCAGTCGCTGACATCCTGCGCGGGGAGCAGGGTCGTCAGTGCGGAGTCTGGGGAGCCCCAGGCTGATGGGGATGCTGCACCCTTAGCGTGCTCCACCCA
+
FFFFFFFFFFFFFFFFFFFFFFFFFFFFFFFFFFF:FFFFFFFFFFFF:FFFFFFFFFFFFFFFFFFFFFFFFFFFFFFFFFFFFFFF:FFFFFFFFFFF
@11037_merry2anna;chr1:970501-970621 N:0:1:A
GTCCTTCCGAGCCGTGGGCCTGGAAGTACAGGTGGGCGGGGAATAGCTCCAGGTAGCAGTCGCTGACATCCTGCGCGGGGAGCAGGGTCGTCAGTGCGGA
+
FFFFFFFFFFFFFFFFFFFFFFFFFFFFFFFFFFFFFFFFFFFFF:FFFFFFFFFFFFFFFFFFFFFFFFFFFF:FFFFF,FFFFFFFFFFFFFFFFFFF
@11038_merry2anna;chr1:970501-970621 N:0:1:A
GGCCCACGGCTCGGAAGGACTCACATTTCAGGTGAGGCGGTGGGCAATGGGGTGGGGCCATGGCCGCCCTTCCCTCCATGGATCCCTGAAGCTCCTCCTA
+
FFFFFF:FFFFFFFFFFFFFFFFFFFFFFFFFFFFFFFFFFFFFFFFFFFFFFFFFFFFFFFFFFFFFFFFFFFFFFFFFFFFFFFFFFFFFFFFFFFFF
@11039_merry2anna;chr1:970501-970621 N:0:1:A
GGGTCAGGAGTGCCTCTGGGGGCCCGGGAAGCATCCCAAACACCTGTGATCTGGAAGGCGTGCTCTCGGGACCCCTCGAGCGGGCAGACACTCAGCTCCG
+
FFFFFFFFFFFFFFFFFFFFFFFFFFFFFFFFFFFFFFFFFFFFFFFFFFFFFFFFFF:FFFFFFFFFFFFFFFFFFFFFFFFFFFFFFFFFFFFFFFFF
@11040_john2anna;chr1:970501-970621 N:0:1:A
TGATCTGGAAGGCGTGCTCTCGGGACCCCTCGAGCGGGCAGACACTCAGCTCCGTCAGCGGTAACAGCCCCTGCCAGGCACAGGGTAGGAGGAGCTTCAG
+
FFFFFFFFFF,F::FFF,FFFFFFFFFFFFFFFFFFFFFFFFFFFFFFFFFFFFFFFFFFFFFF:FFFFFFFFF:FFFFFFFFFFFFFFFFFFFFFFFFF
@11041_merry2anna;chr1:970501-970621 N:0:1:A
GATCCATGGAGGGAAGGGCGGCCATGGCCCCACCCCATTGCCCACCGCCTCACCTGAAATGTGAGTCCTTCCGAGCCGTGGGCCTGGAAGTACAGGTGGG
+
FFFFFFFFFFFFFFFFFFFFFFFFFFFFFFFFFFFFFFFFFFFFFFFFFFFFFFFFFFFFFFFFFFFFFFFFFFFFFFFFFFFFFFFFFFFFFF:FFFFF
@11042_merry2anna;chr1:970501-970621 N:0:1:A
GAGCACGCTAAGGGTGCAGCATCCCCATCAGCCTGGGGCTCCCCAGACTCCGCACTGACGACCCTGCTCCCCGCGCAGGATGTCAGCGACTGCTACCTGG
+
FFFFFFFFFFFFFFFFFFFFFFFFF:FFFFFFFFFFFFFFFFFFFF:FFFFFFFFFFFFFFFFFFFFFFFFFFFFFFFFFFFFFFFFFFF,FFFFFFFFF
@11043_merry2anna;chr1:970501-970621 N:0:1:A
CGAGCGGGCAGACACTCAGCTCCGTCAGCGGTAACAGCCCCTGCCAGGCACAGGGTAGGAGGAGCTTCAGGGATCCATGGAGGGAAGGGCGGCCATAGCC
+
FF:FFFFFFFFFFFFFFFFFFFFFFFFFFFFFFFFFFFF:FFFF:FF:FFFFFFFFFFFFFFFFFFFFFFFFFFFFF:FFFFFF,FFFFFFFFFFF,FF,
@11044_john2anna;chr1:970501-970621 N:0:1:A
GATCCATGGAGGGAAGGGCGGCCATGGCCCCACCCCATTGCCCACCGCCTCACCTGAAATGTGAGTCCTTCCGAGCCGTGGGCCTGGAAGTACAGGTGGG
+
FFFFFFFFFFFFFFFFFFFFFFFFFFFFFFFFFFFFFFFFFFFFFFFFFFFFFFFFFFF:FFFFFFFFFFFFFFFFFFFFFFFFFFFFFFFFFFFFFFFF
@11045_merry2anna;chr1:970501-970621 N:0:1:A
CCTGTGATCTGGAAGGCGTGCTCTCGGGACCCCTCGAGCGGGCAGACACTCAGCTCCGTCAGCGGTAACAGCCCCTGCCAGGCACAGGGTAGGAGGAGCT
+
FFFFFFFFFFFFFFFFFFFFFFFFFFFFFFFFFFFFFFFFFFFF:FFFFFFFFFFFFFFFFFFFFFF:FFFFFFFFFFFFFFFFFFFFFFFFFFFFFFFF
@11046_john2anna;chr1:970501-970621 N:0:1:A
CGCCTGACCTGAAATGTGAGTCCTTCCGAGCCGTGGGCCTGGAAGTACAGGTGGGCGGGGAATAGCTCCAGGTAGCAGTCGCTGACATCCTGCGCGGGGA
+
FFFFF,FFFFFFFFFFFFFFFFFFFFFFFFFFFFFFFFFFFFFFFFFFFFFFFFFFFFFFFFFFFFFFFFFFFFFF:FFFFFFFFFFFFFFFFFFFFFFF
@11047_john2anna;chr1:970501-970621 N:0:1:A
CCCCATTGCCCACCGCCTCACCTGAAATGTGAGTCCTTCCGAGCCGTGGGCCTGGAAGTACAGGTGGGCGGGGAATAGCTCCAGGTAGCAGTCGCTGACA
+
FFFFFFFFFFFFF:FFFFFFFFFFFFFFFFFFFFFFFFFFFFFFFFFFFFFFFFFFFFFFFFFFFFFFFF:FFFFFFFFFFFFFF,FF:FFFFFFFFFFF
@11048_john2anna;chr1:970501-970621 N:0:1:A
TAGCTCCAGGTAGCAGTCGCTGACATCCTGCGCGGGGAGCAGGGTCGTCAGTGCGGAGTCTGGGGAGCCCCAGGCTGATGGGGATGCTGCACCCTTAGCG
+
FFFFFFFFFFFFFFFFFFFFFFFFFFFFFFFFFFFFFFFFFFFFFFFFFFFFFFFFFFFFFFFFFFFFFFFFFFFFFFFFFFFFFFFFFFFFFFFFFFFF
@11049_merry2anna;chr1:970501-970621 N:0:1:A
ACCCCTCGAGCGGGCAGACACTCAGCTCCGTCAGCGGTAACAGCCCCTGCCAGGCACAGGGTAGGAGGAGCTTCAGGGATCCATGGAGGGAAGGGCGGCC
+
FFFFFFFFFFFFFFFFFFFFFFFFFFFFFFFFFFFFFFFFFFFFFFFFFFF:FFFFFFFFFFFFFFFFFFFFFFFFFFFFFFFFFFFFFFFFFFFFFFFF
@11050_merry2anna;chr1:970501-970621 N:0:1:A
ACAGCCAGGTGGGGGCCGGGCTGGGTGGAGCACGCTAAGGGTGCAGCATCCCCATCAGCCTGGGGCTCCCCAGACTCCGCACTGACGACCCTGCTCCCCG
+
FFFFFFFFFFFFFFFFFFFFFFFFFFFFFFFFFFFFFFFFFFFFFFFFFFFFFFFFFFFFFFFFFFFFFFFFFFFFFFFFFFFFFFFFFFFFFFFFFFFF
@11051_john2anna;chr1:970501-970621 N:0:1:A
GCGGCGGAGGGTGCCTGTGAGGAACCTGGGAAAAGTTGTGCATTACGCCAAGGTCCAGCTGCGGTTCCAGCACAGCCAGGTGGGGGCCGGGCTGGGTGGA
+
FFFFFFFFFFFFFFFFFFFFFFFFFFFFFFFFFFFFFFFFFFFFFFFFFFFFFFFFFFFFFFFFFFFFFFFFFF:FFFFFFFFFFFF:,FFFFFFFFFFF
@11052_john2anna;chr1:970501-970621 N:0:1:A
GATCCATGGAGGGAAGGGCGGCCATGGCCCCACCCCATTGCCCACCGCCTCACCTGAAATGTGAGTCCTTCCGAGCCGTGGGCCTGGAAGTACAGGTGGG
+
FFFFFFFFFFFFFFFFFFFFFFFFFFFFFFFFFFFFFFFFFFFFFFFF:FFFFFFFFFFFFFFFFFFFFFFFFFFFFFFFFFFFF:FF:FFFFFFFF:FF
@11140_john1anna;chr1:970666-970778 N:0:1:A
CGTTGGGCAATGGGGTGGGGCCATGGCCGCCCTTCCCTTCATGGATCCCGGAGGCTCCTCCTACCCTGTGCCTGGCAGGGGCTGTTACCGCTGACGGAGC
+
F:,FFF:FF:F,::FFFFFF:FFFFFFFFF,FFFFFFF:FF,FFFFFF,:F:,:FF:FFFF,FFFFFFF,F:FFFF:FF,FFFFFFFFFFFFF:,FF,,F
@11141_merry1anna;chr1:970666-970778 N:0:1:A
GTCCTGGGTCAGGAGTGCCTCTGGGGGCCCGGGAAGCATCCCAAACACCTGTGATCTGGAAGGCGTGCTCTCGGGACCCCTCGAGCGGGCAGACACTCAG
+
FFFFFFFFFFFFFFFFFFFFFFFFFFFFFFFFFFFFFFFFFFFFFFFFFFF:FFFFFFFFFFFFFFFFFFFFFFFF:FFFFFFFFFFFFF,FFFFFFFFF
@11142_john1anna;chr1:970666-970778 N:0:1:A
AAACACCTGTGATCTGGAAGGCGTGCTCTCGGGACCCCTCGAGCGGGCAGACACTCAGCTCCGTCAGCGGTAACAGCCCCTGCCAGGCACAGGGTAGGAG
+
FFFFFFFFFFFFFFFFFFFFFFFFFFFFFFFFFFFFF:FF,FFFF::,FFF:FFFFFFFFFFF,FF:FFFFFFFFFFFFFFFFFF:FFFFFFFFFFFFFF
@11143_john1anna;chr1:970666-970778 N:0:1:A
CCCGGGAAGCATCCCAAACACCTGTGATCTGGAAGGCGTGCTCTCGGGACCCCTCGAGCGGGCAGACACTCAGCTCCGTCAGCGGTAACAGCCCCTGCCA
+
FFFFFFFFFFFFFF:FFFFFFFFF:FFFFFF:FFFFFFFFF:FFFFFFFFFFFFFF:FFFFFFF:FFFFFF:FFFFFFFFFF:F:FFF:FFFF:FFFF::
@11144_merry1anna;chr1:970666-970778 N:0:1:A
ACAGGGCAGGCCCCTCTCCAAGTCCTGGGTCAGGAGTGCCTCTGGGGGCCCGGGAAGCATCCCAAACACCTGTGATCTGGAAGGCGTGCTCTCGGGACCC
+
FFFFFFFFFFFFFFFFFFFFFFFFFFFFFFFFFFFFFFFFFFFFFFFFFFFFFF:FFFFFFFFFFFFFFFFFFFFFFFFFFFFFFFFFFFFFFFFFFFFF
@11145_john1anna;chr1:970666-970778 N:0:1:A
TGGGCAATGGGGTGGGGCCATGGCCGCCCTTCCCTCCATGGATCCCTGAAGCTCCTCCTACCCTGTGCCTGGCAGGGGCTGTTACCGCTGACGGAGCCGA
+
FFFFFFFFFFFFFFFFFFFFF:FFFFFFFFFFFFFFFFFFFFFFFFFFFFFF:FFFFFFFFFFFFFFFFFFFFFFFFFFFFFFFFF:FFFFFFFF:F,FF
@11146_john1anna;chr1:970666-970778 N:0:1:A
CGGGAAGCATCCCAAACACCTGTGATCTGGAAGGCGTGCTCTCGGGACCCCTCGAGCGGGCAGACACTCAGCTCCGTCAGCGGTAACAGCCCCTGCCAGG
+
FFFFFFFF:FFFFFFFFF:FFFFFFFFFFFFFFFFFFFFFFFFFFFFFFF:FFFFFFFFFFFFFFFFFFFFFFFFFFFFFFF,FFFFF:FFFFFFFF:FF
@11147_john1anna;chr1:970666-970778 N:0:1:A
CCCAAACACCTGTGATCTGGAAGGCGTGCTCTCGGGACCCCTCGAGCGGGCAGACACTCAGCTCCGTCAGCGGTAACAGCCCCTGCCAGGCACAGGGTAG
+
FFFFFFFFFFFFFFFFFFFFFFFFFFFF,FFFFFFFFFFFFFFFFFFFFFFF,FFFFFFFFFFFFFFFFFFFFFFFFFFFFFFFFFFFF,FFFF:F:FFF
@11148_john1anna;chr1:970666-970778 N:0:1:A
ACCTGGAGCTATTCCCCGCCCACCTGTACTTCCAGGCCCACGGCTCGGAAGGACTCACATTTCAGGTGAGGCGGTGGGCAATGGGGTGGGGCCATGGCCG
+
FFFFFFFFFFFFFFFFFFFFFFFFFFFFFFFFFFFFFFFFFFFFFFFFFFFFFFFFFFFFFFFFFFFFFFFFFFFFFFFFFFFFFFFF,FFFFFFFFFFF
@11149_john1anna;chr1:970666-970778 N:0:1:A
AACACCTGTGATTTGGAAGGCGTGCTCTCGGGACCCCTCGAGCGGGCAGACACTCAGCTCCGTCAGCGGTAACAGCCCCTGCCAGGCACAGGGTAGGAGG
+
F,F,F,FFFF::,FFFFFFF,FFFFFFFF,FF,FFFFFF,FFFFF,FFFFFF::FFFFFFFFFFFFFFFFFFF:F:FF:::FF:FFFFF:FFFF,FFFFF
@11150_merry1anna;chr1:970666-970778 N:0:1:A
GAAGGCGTGCTCTCGGGACCCCTCGAGCGGGCAGACACTCAGCTCCGTCAGCGGTAACAGCCCCTGCCAGGCACAGGGTAGGAGGAGCTTCAGGGATCCA
+
FFFFFFFFFFFFFFFFFFFFF:FFFFFFFFFFFFFFFFFFFFFFFFFFFFFFFFFFFFFFFFFFFF:FFFFFF:FFFFFFFFFFFFFFFFFFFFFFFFFF
@11151_merry1anna;chr1:970666-970778 N:0:1:A
AGAGCACCAGGAGGGGTGCGGGCAGTGGGCCTGCGGGCAGGGCAGAGAGGGCACACACATACACACACGTGCTCCGCAGCCACAGGGCAGGCCCCTCTCC
+
FFFFFFFFFFFFFFFF:FFFFFFFFFFFFFFFFFFFF:FFFFFFFFFFFFFFFFFFFFFFFFFFFF:FFFFFFFFFFFFFFFFFFFFFFFFFFFFFFFFF
@11152_john1anna;chr1:970666-970778 N:0:1:A
CCCTGTGCCTGGCAGGGGCTGTTACCGCTGACGGAGCTGAGTGTCTGCCCGCTCGATGGGTCCCGAGAGCACGCCTTCCAGATCACAGGTGTTTGGGATG
+
FFFFFFFFFFFFFFFFF:FFFFFFFFFFFFFFFF:FFFFFFFFFFF:FFFFFFFFF,F:F:FFFF:FFFF:FFFFF:FFFFFF,F,FF::F:,,F,,FFF
@11153_john1anna;chr1:970666-970778 N:0:1:A
AAGGACTCACATTTCAGGTGAGGCGGTGGGCAATGGGGTGGGGCCATGGCCGCCCTTCCCTCCATGGATCCCTGAAGCTCCTCCTACCCTGTGCCTGGCA
+
FFFFFFFFFFFFFFFFFFFFFFFFFFFFFFFFFFFFFFFFFFFFFFFFFFFFFFFFFFFFFFFFFFFFFFFFFFFFFFFFFFFFFFFFFFFFFFFFFFFF
@11419_merry2anna;chr1:970859-971026 N:0:1:A
GGCGCTGCAAAGTCCAGGGGAGTTCGTCTCCGCAGGACCCCTGTGAGGAGGAGGTCAGAGCCGGCTGCGAGGATCAGGGTGGGGAGGGGGGTGGGGTCCC
+
FFFFFFFFFFFFFFFFFFFFFFFFFFFFFFFFFFFFFFFFFFFFFFFFFFFFFFFFFFFFFFFFFFFFFFFFFFFFFFFFFFFFFFFFFFFFFFFFFFFF
@11420_merry2anna;chr1:970859-971026 N:0:1:A
CCCCGGCACTGACCTGTGGGGGTGCCGAGTGGCAGCGCCGCGGCCCCCCGAGGAGGGCCGTCTGCTTCTCCAGGTGGTAAAGCCAGCGGTCCAGCTCGGC
+
FFFFFF::FFFFFFFFFFFFFFFFFFFFFFFFFFFFFFFFFFFFFFFFFFFFFFFFFFFFFFFFFFFFFFFFFFFFFFFFFF:FFFFFFFFFFFFFFFFF
@11421_john1anna;chr1:970859-971026 N:0:1:A
GCTGCAAAGTCCAGGGGAGTTCGTCTCCGCAGGACCCCTGTGAGGAGGAGGTCAGAGCCGGCTGCGAGGATCAGGGTGGGGAGGGGGGTGGGGTCCCCGG
+
FFFFFFFFFFFFFFFFFFFFFFFFFFFFFFFFFFFFFFFFFFFFFFFFFFFFFFFFFFFFFFFFFFFFFFFFFFFFFFFFFFFFFFFFFFFFFFFFFFFF
@11422_john1anna;chr1:970859-971026 N:0:1:A
GGTGCTCTGCCCCAGCCGGGCCGAGCTGGACCGCTGGCTTTACCACCTGGAGAAGCAGACGGCCCTCCTCGGGGGGCCGCGGCGCTGCCACTCGGCACCC
+
FFFFFFFFFFFFFFFFFFFFFFFFFFFFFFFFFFFFFFFFFFFFFFFFFFFFFFFFFFFFFFFFFFFFFFFFFFFFFFFFFFFFFFFFFFFFFFFFFFFF
@11423_john1anna;chr1:970859-971026 N:0:1:A
CCCCCACAGGTCAGTGCCGGGGACCCCACCCCCCTCCCCACCCTGATCCTCGCAGCCGGCTCTGACCTCCTCCTCACAGGGGTCCTGCGGAGACGAACTC
+
FFFFFF:FFFFFFFFFFFFFFFFFFFFFFFFFFFFFFFFFFFFFFFFFFFFFFFFFFFFFFFFFFFFFFFFFFFFFFFFFFFFFFFFFFFFFFFFF:FFF
@11424_john1anna;chr1:970859-971026 N:0:1:A
TGTGCCCTCTCTGCCCTGCCCGCAGGCCCACTGCCCGCACCCCTCCTGGTGCTCTGCCCCAGCCGGGCCGAGCTGGACCGCTGGCTTTACCACCTGGAGA
+
FFFFFFFFFFFFFFFFFFFFFFFFFFFFFFFFFFFFFFFFFFFFFFFFFFFFFFFFFFFFFFFFFFFFFFFFFFFFFFFFFFFFFFFFF:FFFFFFFFFF
@11425_merry2anna;chr1:970859-971026 N:0:1:A
GTGTATGTGTGTGCCCTCTCTGCCCTGCCCGCAGGCCCACTGCCCGCACCCCTCCTGGTGCTCTGCCCCAGCCGGGCCGAGCTGGACCGCTGGCTTTACC
+
FFFFFFFFFFFFFFFFFFFFFFFFFFFFFF,FFFFFFFFFFFFFFFFFFFFFFFFFFFFFFFFFFFFFFFFFFFFFFFFFFFFFF:FFFFFFFFFFFFFF
@11426_merry2anna;chr1:970859-971026 N:0:1:A
GTTAGACGGCGCTGCAAAGTCCAGGGGAGTTCGTCTCCGCAGGACCCCTGTGAGGAGGAGGTCAGAGCCGGCTGCGAGGATCAGGGTGGGGAGGGGGGTG
+
FFFFFFFFFFFFFFFFFFFFFFFFFFFFFFFFFFFFFFFFFFFFFFFFFFFFFFFFFFFFFFFFFFFFFFFFFFFFFFFFFFFFFFFFFFFFFFFFFFFF
@11427_john1anna;chr1:970859-971026 N:0:1:A
GCGCCGCGGCCCCCCGAGGAGGGCCGTCTGCTTCTCCAGGTGGTAAAGCCAGCGGTCCAGCTCGGCCCGGCTGGGGCAGAGCACCAGGAGGGGTGCGGGC
+
FFFFFFFFFFFFFFFFFFFFFFFFFFFFFFFFFFFFFFFFFFFFFFFFFFFFFFFFFFFFFFFFFFFFFFFFFFFFFFFFFFFFFFFFFFFFFFFFFFFF
@11428_john1anna;chr1:970859-971026 N:0:1:A
CTGGGGCAGAGCACCAGGAGGGGTGCGGGCAGTGGGCCTGCGGGCAGGGCAGAGAGGGCACACACATACACACACGTGCTCCGCAGCCACAGGGCAGGCC
+
FFFFFFFFF:FFFFFFFFFFFFFFFFFFFFFFFFFFFFFFFFFFFFFFFFFFFFFFFFFFFFFFFFFFFFFFFFFFFFFFFFFFFFFFFFFFFFFFFFFF
@11429_john1anna;chr1:970859-971026 N:0:1:A
GGTCAGAGCCGGCTGCGAGGATCAGGGTGGGGAGGGGGGTGGGGTCCCCGGCACTGACCTGTGGGGGTGCCGAGTGGCAGCGCCGCGGCCCCCCGAGGAG
+
FFFFFFFFFFFFFFFFFFFFFFFFFFFFFFFFFFFFFFFFFFFFFFFFFFFFFFFFF:FFFFFFFFFFFFFFFFFFFFFFFFFFFFFFFFFFFFF:FFFF
@11430_john1anna;chr1:970859-971026 N:0:1:A
CGCCGTGTTCGTGCCCTGACGCCGTCCGCAGCCGGGTTAGACGGCGCTGCAAAGTCCAGGGGAGTTCGTCTCCGCAGGACCCCTGTGAGGAGGAGGTCAG
+
FFFFF,:FFFFFF:FFFFFFFFFFFFF:FFFF,FFFFFFF,FFFFFFF,FF:FFF:F:FFFFFFFFFFFFFF::FFFFFFFFFFFF:F::FFFFFF:F:F
@11431_merry2anna;chr1:970859-971026 N:0:1:A
TGGAGAGGGGCCTGCCCTGTGGCTGCGGAGCACGTGTGTGTATGTGTGTGCCCTCTCTGCCCTGCCCGCAGGCCCACTGCCCGCACCCCTCCTGGTGCTC
+
FFFFFFFFFFFFFFFFFFFFFFFFFFFFFFFFFFFFFFFFFFFFFFFFFFFFFFFFFFFF:FFFFFFFFFFFFFFFFFFF:FFFFFFFFFFFFFFFFFFF
@11432_merry2anna;chr1:970859-971026 N:0:1:A
TGCGGGCAGTGGGCCTGCGGGCAGGGCAGAGAGGGCACACACATACACACACGTGCTCCGCAGCCACAGGGCAGGCCCCTCTCCAAGTCCTGGGTCAGGA
+
FFFFFFFFFFFFFFFFFFFFFFFFFFFFFFFFFFFFFFFFFFFFFFFFFFFFFFFFFFFFFFFFFFFFFFFFFFFFFFFFFFFFFFFFFFFFFFFF:FFF
@11433_merry2anna;chr1:970859-971026 N:0:1:A
TGACCTGTGGGGGTGCCGAGTGGCAGCGCCGCGGCCCCCCGAGGAGGGCCGTCTGCTTCTCCAGGTGGTAAAGCCAGCGGTCCAGCTCGGCCCGGCTGGG
+
FFFFFFFFFFFFFFFFFFFFFFFFFFFFFFFFFFFFFFFFFFFFFFFFFFFFFFFFFFFFFFFFFF:F:FFFFFFF:FFF:FFFFFFFFFFFFFFFFFFF
@11434_john1anna;chr1:970859-971026 N:0:1:A
GCTTTACCACCTGGAGAAGCAGACGGCCCTCCTCGGGGGGCCGCGGCGCTGCCACTCGGCACCCCCACAGGTCAGTGCCGGGGACCCCACCCCCCTCCCC
+
FFFFFF,FFFFFFFFFFFFFFFF,FFFFFFFFFFFFFFFFFFFFFFFFFFFFFFFFFFFFFFFFFFFFFFFFF:FFFF:FFFFFF:FFFFFFFFFFFFFF
@11435_john1anna;chr1:970859-971026 N:0:1:A
GCGGTCCAGCTCGGCCCGGCTGGGGCAGAGCACCAGGAGGGGTGCGGGCAGTGGGCCTGCGGGCAGGGCAGAGAGGGCACACACATACACACACGTGCTC
+
FFFFFFFFFFFFFFFFFF:FFFFFFFFFFFFFFFFFFFFFFFFFFFFFFFFFFFFFFFFFFFFFFFF:FFFFFFFFFFFFFFFFFFFFFFFFFFFFFFFF
@11436_john1anna;chr1:970859-971026 N:0:1:A
GCCGGGCCGAGCTGGACCGCTGGCTTTACCACCTGGAGAAGCAGACGGCCCTCCTCGGGGGGCCGCGGCGCTGCCACTCGGCACCCCCACAGGTCAGTGC
+
FFFFFFFFFFFFFFFFFFFFFFFFFFFFFFFFFFFFFFFFFFFFFFFFFFFFFFFFFFFFFFFFFFFFFFFFFFFFFF:FF:FFFFFFFFFFFFFFFFFF
@11437_john1anna;chr1:970859-971026 N:0:1:A
CTGCGGGCAGGGCAGAGAGGGCACACACATACACACACGTGCTCCGCAGCCACAGGGCAGGCCCCTCTCCAAGTCCTGGGTCAGGAGTGCCTCTGGGGGC
+
FFFFFFFFFFFFF,FFFFF:FFFFFFFFFFFFFFFFFFFFFFFFFFFFFFFFFFFFFFFFFFFFFFFFFFFFFFFFFFFFFFFFFFFFFFFFFFFFFFFF
@11438_john1anna;chr1:970859-971026 N:0:1:A
CGAGCTGGACCGCTGGCTTTACCACCTGGAGAAGCAGACGGCCCTCCTCGGGGGGCCGCGGCGCTGCCACTCGGCACCCCCACAGGTCAGTGCCGGGGAC
+
FFFFFFFFFFFFFFFFFFFFFFFFFFFFFFFFFFFFFFFFFF:FFFFFFFFFFFFFFFFFFFFFFFFFFFFFFFFFFFFFFFFFFFFFFFFFFFFFFFFF
@11439_merry2anna;chr1:970859-971026 N:0:1:A
CCCTGTGAGGAGGAGGTCAGAGCCGGCTGCGAGGATCAGGGTGGGGAGGGGGGTGGGGTCCCCGGCACTGACCTGTGGGGGTGCCGAGTGGCAGCGCCGC
+
FFFFFF:FFFFFFFFFF:FFFFFFFFFFFFFFFFFFFFFFFFFFFFFFF:F:F:FFFFFFFFFFFFFFFFFFFFFFFFFFFFFFFF:FFFFF:FFFFFFF
@11440_merry2anna;chr1:970859-971026 N:0:1:A
ACCCCTGTGAGGAGGCGGTCAGAGCCGGCTGCGAGGATCAGGGTCGGGAGGGGGGTGGGGTCCCCGGCACTGATCTGTGGGGGTGCCGAGTGGCAGCGCC
+
FFFFF,:FF,FF:FF,FF:F:F,FF:FF,,:,FF,F,F,F:,,:,F,,:,FFFFF,,FF,F,,F,,,FF,,FF,F,F,,,F,,FF,F::,::,FFFF,,F
@11441_merry2anna;chr1:970859-971026 N:0:1:A
TGTGGGGGTGCCGAGTGGCAGCGCCGCGGCCCCCCGAGGAGGGCCGTCTGCTTCTCCAGGTGGTAAAGCCAGCGGTCCAGCTCGGCCCGGCTGGGGCAGA
+
FFFFFFFFFFFFF:FF:FFFFFFF:FFFFFFFFFFFFFFFFFFFFFFFFFFFFFFFFFFFFFFFFFFFFFFFFFFFFFFFFFFFFFFFFFFFFFF:FFFF
@11442_john1anna;chr1:970859-971026 N:0:1:A
TCCAGGTGGTAAAGCCAGCGGTCCAGCTCGGCCCGGCTGGGGCAGAGCACCAGGAGGGGTGCGGGCAGTGGGCCTGCGGGCAGGGCAGAGAGGGCACACA
+
FFFFFFFFFFFFFFFFFFFFFFFFFFFFFFFFFFFFFF:FFFFFFFFFFFFFFFFFFFFFFFFFFFFFFFFFFFFFFFFFFFFFFFFFFF::FFFFFF:F
@11443_john1anna;chr1:970859-971026 N:0:1:A
CCCTGCCCGCAGGCCCACTGCCCGCACCCCTCCTGGTGCTCTGCCCCAGCCGGGCCGAGCTGGACCGCTGGCTTTACCACCTGGAGAAGCAGAAGGCCCT
+
FFFFFFFFFFFFFFFFFFFFFFFFFFFFFFF:FF:FFFFFFFF:FFFFFFFFFFFFFFFFFFFFFFFFF:FFFF:FFFFFFFFFFFFFFFFFF,FFFFFF
@11444_merry2anna;chr1:970859-971026 N:0:1:A
ACCGCTGGCTTTACCACCTGGAGAAGCAGACGGCCCTCCTCGGGGGGCCGCGGCGCTGCCACTCGGCACCCCCACAGGTCAGTGCCGGGGACCCCACCCC
+
FFFFFFFFFFFFFFFFFFFFFFFFFFFFFFFFFFFFFFFFFFFFFFFFFFFFFFFFFFFFFFFFFFFFFFFFFFFFFFFFFFFFFFFFFFFFFFFFFFFF
@11445_merry2anna;chr1:970859-971026 N:0:1:A
TCCCACCCACCTGTGCGGGCAGGTGCTGCAGCTTGACCCTCGAGGCACAGACAGCACTGCCGCCGGGTTCGTGCCCTGACGCCGTCCGCAGCCGGGTTAG
+
FFFFFFFFFFFF:FFFFFFFFFF:FFFFFF:FFFFFFFFFFFFFFFFFFFFFFFFFFFFFFFFF:FF:FFFFF:FFFFFFFF:FFFF:FFF:FFFFFFFF
@11446_john1anna;chr1:970859-971026 N:0:1:A
GAGCCGGCTGCGAGGATCAGGGTGGGGAGGGGGGTGGGGTCCCCGGCACTGACCTGTGGGGGTGCCGAGTGGCAGCGCCGCGGCCCCCCGAGGAGGGCCG
+
FFFFFFFFFFF,FFFFFFF:FF:FFFFFFFFFFF:FFFFF:FFFFF:FFFF,FFFFFFFF,::FFFFFFFFFFFFFF,FF,FFFFFFF:FFFFFFFFF,F
@11447_john1anna;chr1:970859-971026 N:0:1:A
CCTGACGCCGTCCGCAGCCGGGTTAGACGGCGCTGCAAAGTCCAGGGGAGTTCGTCTCCGCAGGACCCCTGTGAGGAGGAGGTCAGAGCCGGCTGCGAGG
+
FFFFFFFFFFFFFFFFFFFFFFFFFFFFFFFFFFFFFFFFFFFFFFFFFFFFFFFFFFFFFFFFFFFFFFFFFFFFFFFFFFFFFFFFFFFFFFFFFFFF
@11448_merry2anna;chr1:970859-971026 N:0:1:A
CTGTGGGGGTGCCGAGTGGCAGCGCCGCGGCCCCCCGAGGAGGGCCGTCTGCTTCTCCAGGTGGTAAAGCCAGCGGTCCAGCTCGGCCCGGCTGGGGCAG
+
FFFFFFFFFFFFFFFFFFFFFFF:FFFFFF:FFFFFFFFFFFFFFFFFFFFFFFFFFFFFFFFFFFFFFFFFFFFFFFFFFFFFFFFFFFFFFFFFFFFF
@11449_john1anna;chr1:970859-971026 N:0:1:A
AGGTGGTAAAGCCAGCGGTCCAGCTCGGCCCGGCTGGGGCAGAGCACCAGGAGGGGTGCGGGCAGTGGGCCTGCGGGCAGGGCAGAGAGGGCACACACAT
+
FFFFFF:FFFFFFFFFFFFFFFFFFFFFFFFFFFFF:FFFFFFFFFFFFFFFFFFFFFFFFFFFFFFFFFFFFFFFFFFFFFFFFFFFFFFFFF:FFFFF
@11450_merry2anna;chr1:970859-971026 N:0:1:A
CACTGACATGTGGGGGTGCCGAGTGGCAGCGCCGCGGCCCCCCGAGGAGGGCCGTCTGCTTCTCCAGGTGGTAAAGCCAGCGGTCCAGCTCGGCCCGGCT
+
FFFFFFFFFFFFFFFFFFFFFFFFFFFFFFFFFFFFFFFFFFFFFFFFFFFFFFFFFFFFFFFFFFFFFFFFFFFFFFFFFFFFFFFFFFFFFF:FFFFF
@11451_merry2anna;chr1:970859-971026 N:0:1:A
TGACCCTCGAGGCACAGACAGCACTGCCGCCGGGTTCGTGCCCTGACGCCGTCCGCAGCCGGGTTAGACGGCGCTGCAAAGTCCAGGGGAGTTCGTCTCC
+
FFFFFFFFFFFFFFF:FFFFFFFFFFFFFFFFFFFFFFFFFFFFFFFFFFFFFFFFFFFFF:FF:FFFFFFFFFFFFFFFFFFFFFFFFFFFFFFFFFFF
@11452_merry2anna;chr1:970859-971026 N:0:1:A
TCTCTGCCCTGCCCGCAGGCCCACTGCCCGCACCCCTCCTGGTGCTCTGCCCCAGCCGGGCCGAGCTGGACCGCTGGCTTTACCACCTGGAGAAGCAGAC
+
FFFFFFFFFFFFFFFFFFFFFFFFF:FFFFFFFFFFFFFFFFFFFFFFFFFFFFFFFFFFFFFFF:FFFFFFFFFFFFFFFFFFFFFFFFFFFFFFFFFF
@11453_john1anna;chr1:970859-971026 N:0:1:A
ACAGGTGTTTGGGATGCTTCCCGGGCCCCCAGAGGCACTCCTGACCCAGGACTTGGAGAGGGGCCTGCCCTGTGGCTGCGGAGCACGTGTGTGTATGTGT
+
FFFFFFFFFFFFF:FFFFFFFFFFFFFF:FFFFFFFFFFFFFFFFFFFFFFFFFFFFFFFFFFFFF:FFFFFFFFFFFFFFFFFFFFFFFFFFFFFFFFF
@11454_john1anna;chr1:970859-971026 N:0:1:A
AGCGCCGCGGCCCCCCGAGGAGGGCCGTCTGCTTCTCCAGGTGGTAAAGCCAGCGGTCCAGCTCGGCCCGGCTGGGGCAGAGCACCAGGAGGGGTGCGGG
+
FFFFFFFFFFFFFFFFFFFFFFFFFFFFFFFFFFFFFFFFFFFFFFFFFFFFFFFFFFFFFFFFFFFFFFFFFFFFFFFFFFFFFFF:FFFFFFFFFFFF
@11455_john1anna;chr1:970859-971026 N:0:1:A
GCTGGCTTTACCACCTGGAGAAGCAGACGGCCCTCCTCGGGGGGCCGCGGCGCTGCCACTCGGCACCCCCACAGGTCAGTGCCGGGGACCCCACCCCCCT
+
FFFFFFFFFFFFFFFFFFFFFFFFFFFFFFFFFFFFFFFFFFFFFFFFFFFFFFFFFFFFFF:FFFFFFFFFFFFFFFFFFFFFFFFFFFFFFFFFFFFF
@11456_john1anna;chr1:970859-971026 N:0:1:A
CAGAGCCGGCTGCGAGGATCAGGGTGGGGAGGGGGGTGGGGTCCCCGGCACTGACCTGTGGGGGTGCCGAGTGGCAGCGCCGCGGCCCCCCGAGGAGGGC
+
FFFFFFFFFFFFFFFFFFF:FFFFFFFFFFFFFFFFFFFFFFFFFFFFFFFFFFFFFFFFFFFFFFFFFFFFFFFFFFFFFF:FFFFFFFFFFFFFFF:F
@11457_john1anna;chr1:970859-971026 N:0:1:A
TCAGAGCCGGCTGCGAGGATCAGGGTGGGGAGGGGGGTGGGGTCCCCGGCACTGACCTGTGGGGGTGCCGAGTGGCAGCGCCGCGGCCCCCCGAGGAGGG
+
FFFFFFFFFFFFF:FFFFFFF:FFFFFFFFFFFFFFFFFFFFFFFFF:FFFFFFFFFFFFFFFFFFFFFFFFFFFFFFFFFFFFFFFFFFFFFFFFFFFF
@11458_john1anna;chr1:970859-971026 N:0:1:A
GTGTGTGTATGTGTGTGCACTCTCTGCCCTGCCCGGAGGCCCACTGCCCGCACCCATCCTGGTGCTCTGCCCCAGCCGGGCCGAGCTGGACCGCTGGCTT
+
F,FFFFF::,FFFFFFFF,F:FFFFFFFF:FFF:F,,:FF,FF,,:FFFFF,FF,,::,F,FFFFF:F,F,:FFFF,FF:,FFFFF,F,FF:FFFFF:FF
@11459_merry2anna;chr1:970859-971026 N:0:1:A
GGGCCGTCTGCTTCTCCAGGTGGTAAAGCCAGCGGTCCAGCTCGGCCCGGCTGGGGCAGAGCACCAGGAGCGGTGCGGGCATTGGGCCTGCGGGCAGGGC
+
FFFF,FF,F:FF:,F,FFFFFF,FF,,FFFFF,:,,F,FFFF,F,FFFF,FFFF:F:FFF,FFFF,FFF,,F,,,F,,FF,,,,:,,:,FFF,FFFFF,F
@11460_john1anna;chr1:970859-971026 N:0:1:A
TTTACCACCTGGAGAAGCAGACGGCCCTCCTCGGGGGGCCGCGGCGCTGCCACTCGGCACCCCCACAGGTCAGTGCCGGGGACCCCACCCCCCTCCCCAC
+
F:FFF:FFFFFFFFFFFFF:FFFFFFFFFFFFFFFFFFFFFFFFFFFFFFFFFFFF:FFFFFFFF:FFFF:FFFF,FFF,:FFF:FFF,FFFFF:FF,FF
@11461_john1anna;chr1:970859-971026 N:0:1:A
CAGTGGGCCTGCGGGCAGGGCAGAGAGGGCACACACATACACACACGTGCTCCGCAGCCACAGGGCAGGCCCCTCTCCAAGTCCTGGGTCAGGAGTGCCT
+
FFFFFFFFFFFFFFFFFFFFFFFFFFFFFF:FFFFFFFFFFFFFFFFFFFF:FFFF:FFFFFFFFFFFFFFFFFF:FFFFFFFFFFFFFFFFFFFFFFF:
@11462_merry2anna;chr1:970859-971026 N:0:1:A
CAGTGCCGGGGACCCCACCCCCCTCCCCACCCTGATCCTCGCAGCCGGCTCTGACCTCCTCCTCACAGGGGTCCTGCGGAGACGAACTCCCCTGGACTTT
+
::FFF:FFFFFFFFFFFFFFFF,FFFFFFFFFFFFF::FFF:F:FFFFFFFFFFFFFFFFFFFFFFFFFF:FFFFFFFFFFFFFF,FFFFFFFFFFFFFF
@11463_merry2anna;chr1:970859-971026 N:0:1:A
CTGTTACCGCTGACGGAGCTGAGTGTCTGCCCGCTCGAGGGATACCGAGAGCACGCCTTCCAGATCACAGGTGTTTGGGATGCTTCCCGGGCCCCCAGAG
+
FFFFFFFFFF:,FFFFFFF,F,,FF,FFFF,FFFF::FFFF,F,FFFF,,F:FFFFF:,,FFFFFFFF:FFFFF::FFFFFFFFFFFF,FFFFFF::FFF
@11464_john1anna;chr1:970859-971026 N:0:1:A
GGCTGCGAGGATCAGGGTGGGGAGGGGGGTGGGGTCCCCGGCACTGACCTGTGGGGGTGCCGAGTGGCAGCGCCGCGGCCCCCCGAGGAGGGCCGTCTGC
+
FFFFFFFFFFFFFFFFFFFFFFFFFFFFFFFFFFFFFFFFFFFFFFFFFFFFFFFFFFFFFFFFFFFFFFFFFFFFFFFFFFFFFFFFFFFFFFFFFFFF
@11465_merry2anna;chr1:970859-971026 N:0:1:A
AGGGGAGTTCGTCTCCGCAGGACCCCTGTGAGGAGGAGGTCAGAGCCGGCTGCGAGGATCAGGGTGGGGAGGGGGGTGGGGTCCCCGGCACTGACCTGTG
+
FFFFFFFFFFFFFFFFFFFFFFFFFFFFFFFFFFFFFFFFFFFFFFFFFFFFFFFFFFFFFFFFFFFFFFFFFFFFFFFFFFFFFFFFFFFFFFFFFFFF
@11466_merry2anna;chr1:970859-971026 N:0:1:A
TATGTGTGTGCCCTCTCTGCCCTGCCCGCAGGCCCACTGCCCGCACCCCTCCTGGTGCTCTGCCCCAGCCGGGCCGAGCTGGACCGCTGGCTTTACCACC
+
FFFFFFFFFFFFFFF:FFFFFFFFFFFFFFFFFFFFFFFFFFFF:FFFFFFFFFFFFF:FFFFFFFFFFFFF:FFFFFFFFFF:FFFFFFFFFFFFFFFF
@11467_merry2anna;chr1:970859-971026 N:0:1:A
CTGGCAGGGGCTGTTACCGCTGACGGAGCTGAGTGTCTGCCCGCTCGAGGGGTCCCGAGAGCACGCCTTCCAGATCACAGGTGTTTGGGATGCTTCCCGG
+
FFF:FFFFF:FFFFFFF:FFFFFFFFFFFFFFFFFFFFFFFFFFFFFFFFFFFFFFFFFFFFFFF:FFFFFFFFFFFFFFFFFFFFFFFFFFFFF,F:FF
@11468_john1anna;chr1:970859-971026 N:0:1:A
GAGGATCAGGGTGGGGAGGGGGGTGGGGTCCCCGGCACTGACCTGTGGGGGTGCCGAGTGGCAGCGCCGCGGCCCCCCGAGGAGGGCCGTCTGCTTCTCC
+
FFFFFFFFFFFFFFFFFFFFFFFFFFFFFFFFFFFFFFFFFFFFFFFFFFFFFFFFFFFFFFFFFFFFFFFFFFFFFFFFFFFFFFFFFFFFFFFF:FFF
@11469_merry2anna;chr1:970859-971026 N:0:1:A
CTGCCCTGCCCGCAGGCCCACTGCCCGCACCCCTCCTGGTGCTCTGCCCCAGCCGGGCCGAGCTGGACCGCTGGCTTTACCACCTGGAGAAGCAGACGGC
+
FFFFFFFFFFFFFFFFFFFFFFFFFFFFFFFFFFFFFFFFFFFFFFFFFFFFFFFFFFFFFFFFFFFFFFFFFFFFFFFFFFFFFFFFFFFFFFFFFFFF
@11470_merry2anna;chr1:970859-971026 N:0:1:A
TCCAGATCACAGGTGTTTGGGATGCTTCCCGGGCCCCCAGAGGCACTCCTGACCCAGGACTTGGAGAGGGGCCTGCCCTGTGGCTGCGGAGCACGTGTGT
+
FFFFFFFFFFFFFFFFFFFFFFFFFFFFFFFFFFFFFFFFFFFFFFFFFFFFFFFFFFFFFFFFFFFFFFFFFFFFFFFFFFFFFFFFFF:FFFFFFFFF
@11471_john1anna;chr1:970859-971026 N:0:1:A
AGCGCCGCGGCCCCCCGAGGAGGGCCGTCTGCTTCTCCAGGTGGTAAAGCCAGCGGTCCAGCTCGGCCCGGCTGGGGCAGAGCACCAGGAGGGGTGCGGG
+
FFFFFFFFFFFFFFFFFFFFFFFFFFFFFFFFFFFFFFFFFFFFFFFFFFFFFFFFFFFFFFFFFFFFFFF:FFFFFFFFFFFFFFFFFFFFFFFFFFFF
@11472_merry2anna;chr1:970859-971026 N:0:1:A
GCTTTACCACCTGGAGAAGCAGACGGCCCTCCTCGGGGGGCCGCGGCGCTGCCACTCGGCACCCCCACAGGTCAGTGCCGGGGACCCCACCCCCCTCCCC
+
FFFFFFFFF,FFFFFFFFFFFFFFFFF:FFFFFFFFFFFFFFFFFFFFFFF:FFFF:FFFFFFFFFFFFFFFFFFFFFF,FFFFFFFFFFFF:FFFFFFF
@11473_merry2anna;chr1:970859-971026 N:0:1:A
GGGGGGCCGCGGCGCTGCCACTCGGCACCCCCACAGGTCAGTGCCGGGGACCCCACCCCCCTCCCCACCCTGATCCTCGCAGCCGGCTCTGACCTCCTCC
+
FFFFFFFFFFFFFFFFFFFFFFFFFFFFFFFFFFFFFFFFFFFFFFFFFFFFFFFFFFFFFFFF::FFFFFFFFFFFFFFFFFFFF:FFFFFFFFFFFFF
@11474_john1anna;chr1:970859-971026 N:0:1:A
TGCCCGCACCCCTCCTGGTGCTCTGCCCCAGCCGGGCCGAGCTGGACCGCTGGCTTTACCACCTGGAGAAGCAGACGGCCCTCCTCGGGGGGCCGCGGCG
+
FFFFFFFFFFFFFFFFFFFFFFFFFFFFFFFFFFFFFFFFFFFFFFFFFFFFFFFFFFFFFFFFFFFFFFFFFFFFFFFFFFFFFFFFFFFFFFFFFFFF
@11475_merry2anna;chr1:970859-971026 N:0:1:A
CCCAGGACTTGGAGAGGGGCCTGCCCTGTGGCTGCGGAGCACGTGTGTGTATGTGTGTGCCCTCTCTGCCCTGCCCGCAGGCCCACTGCCCGCACCCCTC
+
FFFFFFFFFFFFFFFFFFFFFFFFFFFFFFFFFFFFFFFFF,FFF,FFFFFFFFFFFFFFFFF:FFFFFFF:FFFFFFFFFFFFFFFFFFFF:F:FFFFF
@11476_merry2anna;chr1:970859-971026 N:0:1:A
CCGGGTTAGACGGCGCTGCAAAGTCCAGGGGAGTTCGTCTCCGCAGGACCCCTGTGAGGAGGAGGTCAGAGCCGGCTGCGAGGATCAGGGTGGGGAGGGG
+
FFFFFFFFFFFFFFFFFFFFFFFFFFFFFFFFF:FFFFFFFFFFFFFFFFFFFFFFFFFFFFFFFFFFFFFFFFFFFFFFFFFFFFFFF:FFFFFFFFFF
@11477_merry2anna;chr1:970859-971026 N:0:1:A
CCCCAGAGGCACTCCTGACCCAGGACTTGGAGAGGGGCCTGCCCTGTGGCTGCGGAGCACGTGTGTGTATGTGTGTGCCCTCTCTGCCCTGCCCGCAGGC
+
FFFFFFFFFFFFFFFFFFFFFFFFFFFFFFFFFFFFFFFFFFFFFFFFFFFFFFFFFFFFFFFFFFFFFFFFFFFFFFFFFFFFFFFFFFFFFFFFFFFF
@11663_merry1anna;chr1:971057-971228 N:0:1:A
CAGCCCCACGCACCTCCCACTCACCTGTGCGGGCAGGTGCTGCAGCTTGACCCTCGAGGCACAGACAGCACTGCCGCCGGGTTCGTGCCCTGACGCCGTC
+
FFFFFFFFFFFFFFFFFFFFFFFFFFFFFFFFFF:FFFFF:FFFFFFFFFFFFFFFFFFFFFFFFF,FFFFFFFFFFFFFF:,FFFFFFF:FFFFFFFFF
@11664_john1anna;chr1:971057-971228 N:0:1:A
TGGTGCTCTGCCCCAGCCGGGCCGAGCTTGACCGCTGGCTTTACCACCTGGAGAAGCAGACGGCCCTCCTCGGGGGGCCGCGGCGCTGCCACTCGGCACC
+
F::FFFFFFFF:,,FFFFFFFFFFFF,F,FF:FFF:FFFFFFFFFFFFFFFFFFFFFFF:FFFFFFFF,:FFFFFFFFFFFF,FF,FFF::FFFFFFFFF
@11665_merry1anna;chr1:971057-971228 N:0:1:A
CAAAGCCCGTCCAGCTCCTCGGAGAAAATGGCCAAGGACGTTGGGTACAGGACCAAGAGCCGGTCCCACTGCTCCTGGGTGGGTGGGGGTGGGGTCAGGC
+
FFFFFFFFFFFFFFFFFFF:FFFFFFFFFFFFFFF:FFFFFFFFFFFFFFFFFFFFFFFFFFFFFFFF:FFFFFFFFFFFFFFFFFFFFFFFFFFFFFFF
@11666_merry1anna;chr1:971057-971228 N:0:1:A
ATGCACCCCGCCCATCCCCCTACAGCCCCACGCACCTCCCACTCACCTGTGCGGGCAGGTGCTGCAGCTTGACCCTCGAGGCACAGACAGCACTGCCGCC
+
FFFFFFFFFFFFFFFFFFFFFFFFFFFFFFFFFFFFFFFFFFFFFFFFFFFFFFFFFFFF,FFFF:FFFFFFFFFFFFFFFFFFFFFFFFFFFFFFFFFF
@11667_merry1anna;chr1:971057-971228 N:0:1:A
GAGCTGCTGTTGCACCGCCCTGCCCACCACCATGCACCCCTCCCATCCCCCTACAGCCCCACGCACCTCCCACTCACCTGTGCGGGCAGGTGCTGCAGCT
+
F:FFF:F,FFFFFFFFFF,FFFF,FFFFFFFFF::,F,FFF:FFFFF:FFFFF,F:FF::::FF:FFFF:FFFFFFF:FF:FFFFFFFFFF,FFFFF,FF
@11668_merry1anna;chr1:971057-971228 N:0:1:A
ACCCTCGAGGCACAGACAGCACTGCCGCCGGGTTCGTGCCCTGACGCCGTCCGCAGCCGGGTTAGACGGCGCTGCAAAGTCCAGGGGAGTTCGTCTCCGC
+
FFFFFFFFFFFFF,FFFFFFFFFFFFFFFFFFFFFFFFFFFFFFF:FFFFFFFFFFFFFFFFFFFFFFFFFFFFFFFFFFFFFFFFFFFFFFFFFFFFFF
@11669_john1anna;chr1:971057-971228 N:0:1:A
GAGAAGCAGACGGCCCTCCTCGGGGGGCCGCGGCGCTGCCACTCGGCACCCCCACAGGTCAGTGCCGGGGACCCCACCCCCCTCCCCACCCTGATCCTCG
+
F:FFFFFFFFFFFFFFFFFFFFFFFFFFFFFF:FFFFFFFFFFFFFFFFFFFFFFFFFFFFFFFFFFFFFFFFFFFFFFFFFFFFFFFFFFFFFFFFFFF
@11670_merry1anna;chr1:971057-971228 N:0:1:A
CGCACCTCCCACTCACCTGTGCGGGCAGGTGCTGCAGCTTGACCCTCGAGGCACAGACAGCACTGCCGCCGGGTTCGTGCCCTGACGCCGTCCGCAGCCG
+
FFFFFFFFFFFFFFFFFFFFFFFFFFFFFFFFFFFFFFF:FFFFFFFFFFFFFFFFFFFFFFFFFFFFF:FFFFFFFFFFFFFFFFFFFFFFFFFFFFFF
@11671_john1anna;chr1:971057-971228 N:0:1:A
CCTCCCCACCCTGATCCTCGCAGCCGGCTCTGACCTCCTCCTCACAGGGGTCCTGCGGAGACGAACTCCCCTGGACTTTGCAGCGCCGTCTAACCCGGCT
+
FFFFFFFFFFFFFFFFFFFFFFFFFFFFFFFFFFFFFFFFFFFFFFFFFFFFFFFFFFFFFFFFFFFFFFFFFFFFFFFFFFFFFFFFF::,FFFFFFFF
@11672_john1anna;chr1:971057-971228 N:0:1:A
CGGCAGTGCTGTCTGTGCCTCGAGGGTCAAGCTGCAGCACCTGCCCGCACAGGTGGGTGGGAGGTGCGTGGGGCTGTAGGGGGATGGGAGGGGTGCATGG
+
FFFFFFFFFFFFFFFFFFFFFFFFFFFFFFFFFFFFFFFFFFF:FFFFFFF:FFFFFFFFFFFFFF:FFFFFFFFFFFFFFFFFFFFFFFFFFFFFFFF,
@11673_john1anna;chr1:971057-971228 N:0:1:A
TGGCTTTACCACCTGGAGAAGCAGACGGCCCTCCTCGGGGGGCCGCGGCGCTGCCACTCGGCACCCCCACAGGTCAGTGCCGGGGACCCCACCCCCCTCC
+
FFFFFFFFFFFFFFFFFFFFFFFFFFFF:FFFFFFFFFFFFFFFFFFFFFFFFFFFFFFFFFFFFFFFFFFFFFFFFFFFFFFFFFFFFFFFF:FFFFFF
@11674_john1anna;chr1:971057-971228 N:0:1:A
CTGATCCTCGCAGCCGGCTCTGACCTCCTCCTCACAGGGGTCCTGCGGAGACGAACTCCCCTGGACTTTGCAGCGCCGTCTAACCCGGCTGCGGACGGCG
+
FFFFFFFFFFF:FFFFFFFFFFFFFFFFFFFFFFFFFFFFFFFFFFFFFFFFFFFF:FFFFFFFFFFFFFFFFFFFFFFFFFFFFF:FFFFFFFFFFFFF
@11675_john1anna;chr1:971057-971228 N:0:1:A
TGCACCGCCCTGCCCACCACCATGCACCCCTCCCATCCCCCTACAGCCCCACGCACCTCCCACCCACCTGTGCGGGCAGGTGCTGCAGCTTGACCCTCGA
+
F:FFFFFFFFFFFFFFFFFFFFFFFFFFFFFFFFFFFFFFFFFFFFFFFFFFFFFFFFFFFFFFFFFFFFFFFFFFFFFFFFFFF:FFFFFFFFFFFFFF
@11676_merry1anna;chr1:971057-971228 N:0:1:A
CTGCTGTTGCACCGCCCTGCCCACCACCATGCACCCCTCCCATCCCCCTACAGCCCCACGCACCTCCCACTCACCTGTGCGGGCAGGTGCTGCAGCTTGA
+
FFFFFFFFFFFFFFFFFFFFFFFF:FFFFFFFFFFFFFFFFFFFFFFFFFFFFFFFFFFFFFFFFFFFFFFFFFFFFFFFFFFFFFF:FFFFFF,FFFF:
@11677_merry1anna;chr1:971057-971228 N:0:1:A
CGTCTAACCCGGCTGCGGACGGCGTCAGGGCACGAACCCGGCGGCAGTGCTGTCTGTGCCTCGAGGGTCAAGCTGCAGCACCTGCCCGCACAGGTGAGTG
+
FFFFF:FFFFFFFFFFFFFFFFFFFFFFFFFFFFFFFFFFFFFFFFFFFFFFFFF:FFFFFFFFFFFFFFF,FFFFFFFFFFFF::FFFFFFFFFF:F:,
@11678_merry1anna;chr1:971057-971228 N:0:1:A
GGGGAGTTCGTCTCCGCAGGACCCCTGTGAGGAGGAGGTCAGAGCCGGCTGCGAGGATCAGGGTGGGGAGGGGGGTGGGGTCCCCGGCACTGACCTGTGG
+
FFFFFFFFFFFFFFFFFF:FFFFFFFFFF:FFFFFFFFFFFFFFFFFFFFFFFFFFFFFFFFFFFFFFFFFFFFFFFFFFFFFFFFFFFFFFFFFFFFFF
@11679_john1anna;chr1:971057-971228 N:0:1:A
GACGCCGTCCGCAGCCGGGTTAGACGGCGCTGCAAAGTCCAGGGGAGTTCGTCTCCGCAGGACCCCTGTGAGGAGGAGGTCAGAGCCGGCTGCGAGGATC
+
FFFFFF:FFFFFFFFFFFFFFFFFFFFFFFFFFFFFFFFFFFFFFFFFFFFFFFFFFFFFFFFFFFFFFFFFFFFFFFFFFFF:FFFFFFFFFFFFFFFF
@11680_john1anna;chr1:971057-971228 N:0:1:A
CAGGACCCCTGTGAGGAGGAGGTCAGAGCCGGCTGCGAGGATCAGGGTGGGGAGGGGGGTGGGGTCCCCGGCACTGACCTGTGGGGGTGCCGAGTGGCAG
+
:FFFFFFFFFFFFFF::FFFFFF:FFF,,FFFFFFFF,F::FF:FFFFFFFFFFFFF:FFFFFFFFF:FFFFFFFF:FFFFFFFFFFFFFFFFF:FFFFF
@11681_merry1anna;chr1:971057-971228 N:0:1:A
GCAGCCGGGTTAGACGGCGCTGCAAAGTCCAGGGGAGTTCGTCTCCGCAGGACCCCTGTGAGGAGGAGGTCAGAGCCGGCTGCGAGGATCAGGGTGGGGA
+
FFFFFFFFFFFFFFFFFFFFFFFFFFFFFFFFFFFFFFFFFFFFFFFFFFFFFFFF:FFFFFF:FFFFFF:F:FFFFFFFFFFF:FFFFFFFFFFFFFFF
@11682_merry1anna;chr1:971057-971228 N:0:1:A
CTCACAGGGGTCCTGCGGAGACGAACTCCCCTGGACTTTGCAGCGCCGTCTAACCCGGCTGCGGACGGCGTCAGGGCACGAACCCGGCGGCAGTGCTGTC
+
FFFFFFFFFFFFFFFFFFFFFFFFFFFFFFFFFFFFFFFFFFFFFFFFFFFFFFFFFFFFFFFFFFFFFFFFFFFFFFFFFFFFFFFFFFFFFFFFFFFF
@11683_merry1anna;chr1:971057-971228 N:0:1:A
TCTAACCCGGCTGCGGACGGCGTCAGGGCACGAACCCGGCGGCAGTGCTGTCTGTGCCTCGAGGGTCAAGCTGCAGCACCTGCCCGCACAGGTGAGTGGG
+
FFFF:FFFFF,,:F::F:,FFFFF:F:,F,F,FFF::FFFF:FF,FFFFF:FFF:,F:FFFFFFFFFFFFFFFF,FF:,:::FFFFF,,FFFFFFFF,,,
@11684_john1anna;chr1:971057-971228 N:0:1:A
GGAGTTCGTCTCCGCAGGACCCCTGTGAGGAGGAGGTCAGAGCCGGCTGCGAGGATCAGGGTGGGGAGGGGGGTGGGGTCCCCGGCACTGACCTGTGGGG
+
FFFFFFFFFFFFFFFFFFFFFFFFFFFFFFF:FFFFFFFFFFFFFFFFFFFFFFFFFFFFFFFFFFFFFFFFFFFFFFFFFFFFF:FFFFFFFFFFFFFF
@11685_john1anna;chr1:971057-971228 N:0:1:A
TGAGGGAACTGAGCTGCTGTTGCACCGCCCTGCCCACCACCATGCACCCCTCCCATCCCCCTACAGCCCCACGCACCTCCCACCCACCTGTGCGGGCAGG
+
FFFFFFFFFFFFFFFFFFFFFFFFFFFFFFFFFFFFFFFFFFFFFFFFFFFFFF,FFFFFF:FFFFFFFFFFFFFFFFFFFFFFFFFFFF:FFF:FFFFF
@11686_merry1anna;chr1:971057-971228 N:0:1:A
GGCCCACCTTGAAGCAAAGCCCGTCCAGCTCCTCGGAGAAAATGGCCAAGGACGTTGGGTACAGGACCAAGAGCCGGTCCCACTGCTCCTGGGTGGGTGG
+
FFFFFFFFFFFFFFFFFFFFFFFFFFFFFFFFFFFFFFFFFFFFFFFFFFFFFFFFFFFFFFFFFFFFFFFFFFFF,FFFFFFFFFFFFFFFFFFFFFFF
@11687_john1anna;chr1:971057-971228 N:0:1:A
CCGTCTAACCCGGCTGCGGACGGCGTCAGGGCACGAACCCGGCGGCAGTGCTGTCTGTGCCTCGAGGGTCAAGCTGCAGCACCTGCCCGCACAGGTGGGT
+
FFFFFFFFFFFFFFFFFFFFFFFFFFFFFFFFFFFFFFFFFFFFFFFFFFFFFFFFFFFFFFFFFFFFFFFFFFFFFFFFFFFFFFFFFFFFFFFFFFFF
@11688_john1anna;chr1:971057-971228 N:0:1:A
CCCCTGTGAGGAGGAGGTCAGAGCCGGCTGCGAGGATCAGGGTGGGGAGGGGGGTGGGGTCCCCGGCACTGACCTGTGGGGGTGCCGAGTGGCAGCGCCG
+
FFFFFFFFFFFFFFFFFFFFFFFFFFFFFFFFFFFFFFFFFFFFFFFFFF:FFFFFFFFFFFFFFFFFFFFFFFFFFF,FFFFFFFFFFFFFFFFFFFFF
@11689_merry1anna;chr1:971057-971228 N:0:1:A
GTGGGAGGTGCGTGGGGCTGTAGGGGGATGGGAGGGGTGCATGGTGGTGGGCAGGGCGGTGCAACAGCAGCTCAGTTCCCTCATCGCCTGACCCCACCCC
+
FFFFFFFFFFFFFFFFFFFFFFFFFFFFFFFFFFFFFFFFFFFFFFFFFFFFFFFFFFFFFFFFFFF:FFFFFFFF:FFFFFFFFFFFFFFFFFFFFFFF
@11690_john1anna;chr1:971057-971228 N:0:1:A
ACAGCACTGCCGCCGGGTTCGTGCCCTGACGCCGTCCGCAGCCGGGTTAGACGGCGCTGCAAAGTCCAGGGGAGTTTGTCTCCGCAGGACCCCTGTGAGG
+
FFFFFFFFFFFFF:FFFFFFFFFFFFFF:FF:FFFF:F:FFFFFFFFFFFFFFFFFF:FFFF:FFFFFFFFFFFFF,FFFFFFF::FFFFFFFF:FFFFF
@11691_merry1anna;chr1:971057-971228 N:0:1:A
GCAGCTTGACCCTCGAGGCACAGACAGCACTGCCGCCGGGTTCGTGCCCTGACGCCGTCCGCAGCCGGGTTAGACGGCGCTGCAAAGTCCAGGGGAGTTC
+
FFFFFFFFFFFFFFFFFFFFFFFFFFFFFFFFFFFFFFFFFFFFFFFFFFFFFFFFFFFFFFFFFFFFFFFFFFFFFFFFFFF:FFFFFFFFFFFFFFFF
@11692_john1anna;chr1:971057-971228 N:0:1:A
CCTGCCCACCACCATGCACCCCTCCCATCCCCCTACAGCCCCACGCACCTCCCACCCACCTGTGCGGGCAGGTGCTGCAGCTTGACCCTCGAGGCACAGA
+
FFFFFFFFFFFFFFFFFFFFFFFFFFFFFFFFFFFFFFFFFFFFFFFFFFFFFFFFFFFFFFFFFFFFFFFFFFFFFFFFFFFFFFFFFFFFFFFFFFFF
@11693_john1anna;chr1:971057-971228 N:0:1:A
GGTGGGTGGGGGTGGGGTCAGGCGATGAGGGAACTGAGCTGCTGTTGCACCGCCCTGCCCACCACCATGCACCCCTCCCATCCCCCTACAGCCCCATGCA
+
FFFFFFFFFFFFFF:FFFFFFFFFFFF:FFFFFFFFFFFFFFFFFFFFFFFFFFFFFFF:FFFFFFFFFFFFFFFFFFFFF:FF:FFFFFFFFFFF,F:F
@12003_john2anna;chr1:971304-971424 N:0:1:A
GACGTTGGGTACAGGACCAAGAGCCGGTCCCACTGCTCCTGGGTGGGTGGGGGTGGGGTCAGGCGATGAGGGAACTGAGCTGCTGTTGCACCGCCCTGCC
+
FFFFFFFFFFFFFFFFFFFFFFFFFFFFFFFFFFFFFFFFFFFFFFFFFFFFFFFFFFFFFFFFFFFFFFFFFFFFFFFFFFFFFFFFFFFFFFFFFFFF
@12004_merry2anna;chr1:971304-971424 N:0:1:A
GCTGGGTGGGCAGGGCCCTGCGCTCTGTCTCAACAAGCCCCGAAATACAGGTTCCTCCTGCATGGCTGCCCCCTCCCACCCCCACACAGCTGCCTCCCTG
+
FFFFFFFFFFFFFFFFFFFFFFFFFFFFFFFFFFFFFFFFFFFFFFFFFFFFFFFFFFFFFFFFFFFFFFFFFFFFFFFFFFFFFFFFFFFFFFFFFFFF
@12005_merry2anna;chr1:971304-971424 N:0:1:A
GGCGGGCCCACAGTGGGGAGGGGCCCACCTTGAAGCAAAGCCCGTCCAGCTCCTCGGAGAAAATGGCCAAGGACGTTGGGTACAGGACCAAGAGCCGGTC
+
FFFFFFFFFFFFFFFFFFFFFFFFFFFFFFFFFFFFFFFFFFFFFFFFFFFFFFFFFF:F,FFFFFFFFFFFFFFFFFF:FFFF::FFFFFFFFFFFFFF
@12006_john2anna;chr1:971304-971424 N:0:1:A
TCGGAGAAAATGGCCAAGGACGTAGGGTACAGGACCAAGAGCCGGTCCCACTGCTCCTGGGTGGGTGGGGGTGGGGTCAGGCGATGAGGGAACTGAGCTG
+
FFFFFFFFFFFFFFFFFFFFFFFFFFF:FFFFFFFFFFFFFFFFFFFFFFFFFFFF,FFFFFFFFFFFFFFFFFFFFFFFFFFFFFFFFFFFFFFFFFFF
@12007_john2anna;chr1:971304-971424 N:0:1:A
CCCCACCCACCCAGGAGCAGTGGGACCGGCTCTTGGTCCTGTACCCAACGTCCTTGGCCATTTTCTCCGAGGAGCTGGACGGGCTTTGCTTCAAGTTGGG
+
FFFF,FFFFFFFF:FFFF:FFFFFFFFFFFFFFFFFFFF:FFFFFFFFFF:FFFFF:F:FFFF:F:F::FFF,FF:FFFF:FFF,:FFF,FF:FF,FF:F
@12008_john2anna;chr1:971304-971424 N:0:1:A
CACCCACCCAGGAGCAGTGGGACCGGCTCTTGGTCCTGTACCCAACGTCCTTGGCCATTTTCTCCGAGGAGCTGGACGGGCTTTGCTTCAAGGTGGGCCC
+
FFFFFFFFFFFFF:FFFFFFFFFFFFFFFFFFFFFFFFFFFFFFFFFFFFFFF:FFFFFFFFF:FFFFFFFFFFFFFF:::FFFF:FFFFFFFFFFFFFF
@12009_john2anna;chr1:971304-971424 N:0:1:A
GCTGGGTGGGCAGGGCCCTGCGCTCTGTCTCAACAAGCCCCGAAATACAGGTTCCTCCTGCATGGCTGCCCCCTCCCACCCCCACACAGCTGCCTCCCTG
+
FFFFFFFFFFFFFFFFFFFFFFFFF:FFFF:F,FFFFFFFFFFFFFFFFFFFFFFFFFFFFFFFFFFFFFFFFFFFFFFFFFFFFFFFFF:FFFFFFFFF
@12010_john2anna;chr1:971304-971424 N:0:1:A
CATCGCCTGACCCCACCCCCACCCACCCAGGAGCAGTGGGACCGGCTCTTGGTCCTGTACCCAACGTCCTTGGCCATTTTCTCCGAGGAGCTGGACGGGC
+
FFFFFFFFFFFFFFFFFFFFFFFFFFFFFFFFFFFFFFFFFFFFFFFFFFFFFFFFFFFFFFFFFFFFFFFFFFFFFFF,FFFFFFFFFFFFFFFFFFFF
@12011_merry2anna;chr1:971304-971424 N:0:1:A
TGGCCATTTTCTCCGAGGAGCTGGACGGGCTTTGCTTCAAGGTGGGCCCCTCCCCACTGTGGGCCCGCCCCAGGGAGGCAGCTGTGTGGGGGTGGGAGGG
+
FFFFFFFFFFFFFFFFFFFFF:FFFFFFFFFFFFFFFFFFFF:FFFFFFFFFFFFFFF:FFFFFFFFFFFFFFFFFFFFFFFFFFFFFFFFFFFFFFFFF
@12012_john2anna;chr1:971304-971424 N:0:1:A
TCAAGGTGGGCCCCTCCCCACTGTGGGCCCGCCCCAGGGAGGCAGCTGTGTGGGGGTGGGAGGGGGCAGCCATGCAGGAGGAACCTGTATTTCGGGGCTT
+
FFFFFFFFFFFFFFFFFFFFFFFFFFFFFFFFFFFFFFFFFFFFFFFFFFFFFFFFFFFFFFFFFFFFFFFFFFFFFFFFFFFFFFFFFFFFFFFFFFFF
@12013_merry2anna;chr1:971304-971424 N:0:1:A
AGCTCAGTTCCCTCATCGCCTGACCCCACCCCCACCCACCCAGGAGCAGTGGGACCGGCTCTTGGTCCTGTACCCAACGTCCTTGGCCATTTTCTCCGAG
+
FFFF,FFFFFFFFFFFFFFFFFFFFFFFFFFFFFFFFFFFFFFFFFFFFFFFFFFFFFFFFFFFFFFFFFFFFFFFFFFFFFFFFFFFFFFFFFFFFFFF
@12014_john2anna;chr1:971304-971424 N:0:1:A
GTCACAGCGGAGACCAGACTGACCAGGACCGCGGGCTGGGTGGGCAGGGCCCTGCGCTCTGTCTCAACAAGCCCCGAAATACAGGTTCCTCCTGCATGGC
+
FFFFFFFFFFFFFFFFFFFFFFFFFFFFFFFFFFFFFFFFFFFFFFFFFFF:FFFFFFFFFFFFFFFFFFFFFFFFFFFFFFFFFFFFFFFFFFFFFFFF
@12015_john2anna;chr1:971304-971424 N:0:1:A
GGACCAAGAGCCGGTCCCACTGCTCCTGGGTGGGTGGGGGTGGGGTCAGGCGATGAGGGAACTGAGCTGCTGTTGCACCGCCCTGCCCACCACCATGCAC
+
FFFFFFFFFFFFFFFFFFFFFFFFFFFFFFFFFFFFFFFFFFFFFFFFFFFFFFFFFFFFFFFFFFFF,FFFFFFFFFFFFFFFFFFFFFF:FFFFFFFF
@12016_john2anna;chr1:971304-971424 N:0:1:A
AGCCCCGAAATACAGGTTCCTCCTGCATGGCTGCCCCCTCCCACCCCCACACAGCTGCCTCCCTGGGGCGGGCCCACAGTGGGGAGGGGCCCACCTTGAA
+
FFFFFFFFFFFFFFFFFFFFFFFFFFFFFFFFFFFFFFFFFFFFFFFFFFFFFFFFFFFFFFFFFFFFFFFFFFFFF,FFFFFFFFFFFFFFFFF:FFF:
@12017_merry2anna;chr1:971304-971424 N:0:1:A
GCGCTCTGTCTCAACAAGCCCCGAAATACAGGTTCCTCCTGCATGGCTGCCCCCTCCCACCCCCACACAGCTGCCTCCCTGGGGCGGGCCCACAGTGGGG
+
FFFFFFF:FFFFFFFFFFFFFFFFFFFFFFFFFFFFFFFFFFFFFFFFFFFFFFFFFFFFFFF:FFFFFFFFFFFFFFFFFFFFFFFFFFFFF:FFFFFF
@12018_john2anna;chr1:971304-971424 N:0:1:A
ACAGGTTCCTCCTGCATGGCTGCCCCCTCCCACCCCCACACAGCTGCCTCCCTGGGGCGGGCCCACAGTGGGGAGGGGCCCACCTTGAAGCAAAGCCCGT
+
FFFFFFFFFFFFFFFFFFFFFFFFFFFFFFFFFFFFFFFFFFFFFFFFFFFFFFFFFFFFFFFFFFFFFFFFFFFFFFF:FFFFFFFFFFFFFFFFFFFF
@12019_john2anna;chr1:971304-971424 N:0:1:A
CCCCACACAGCTGCCTCCCTGGGGCGGGCCCACAGTGGGGAGGGGCCCACCTTGAAGCAAAGCCCGTCCAGCTCCTCGGAGAAAATGGCCAAGGACGTTG
+
FFFFFFFFFFF:FFFFFFFFFFFFFFFFFFFFFFFFFFFFFFFFFFFFFFFFFFFFFFFFFFFFFFFFFFFFFFFFFFFFFFFFFFFFFFFFFFFFFFFF
@12020_john2anna;chr1:971304-971424 N:0:1:A
GCGTGGGGCTGTAGGGGGATGGGAGGGGTGCATGGTGGTGGGCAGGGCGGTGCAACAGCAGCTCAGTTCCCTCATCGCCGGACCCCACCCCCACCCACCC
+
FFFFFFFFFFFFFFFFFFFFFFFFFFFFFFFFFFFFFFFFFFFFFFFFFFFFFFFFFFFF::FFFFFFFF,FFFFFFFF,::F:FFF:FFFFFFFF,FFF
@12021_merry2anna;chr1:971304-971424 N:0:1:A
GTCCAGCTCCTCGGAGAAAATGGCCAAGGACGTTGGGTACAGGACCAAGAGCCGGTCCCACTGCTCCTGGGTGGGTGGGGGTGGGGTCAGGCGATGAGGG
+
FFFFFFFFFFFFFFF:FFFFFFFFFFFFFFFFFFFFFFFF:FFFFFFFFFFFFFFFFFFFFF:FF::FFF:FFFFFFFF,,,FF,FF:FFFF,FFFFF:,
@12022_merry2anna;chr1:971304-971424 N:0:1:A
GGGACCGGCTCTTGGTCCTGTACCCAACGTCCTTGGCCATTTTCTCCGAGGAGCTGGACGGGCTTTGCTTCAAGGTGGGCCCCTCCCCACTGTGGGCCCG
+
FFFFFFFFFFFFFFFFFFFFFFFFFFFFFFFFFFFFFFFFFFFFF:FFFFFFFF:FFFFF,FF:FFFFFFFFFFFFFFFFFFFFFFFFFFFFFFFFFFFF
@12023_john2anna;chr1:971304-971424 N:0:1:A
AAGCCCGTCCAGCTCCTCGGAGAAAATGGCCAAGGACGTTGGGTACAGGACCAAGAGCCGGTCCCACTGCTCCTGGGTGGGTGGGGGTGGGGTCAGGCGA
+
FFFFFFFFFFFFFFFFFFFFFFFFFFFFFFFFFFFFFFFFFFFFFFFFFFFFFFFFFFFFFFFFFFF:FFFFFFFFFFFF:FFFFFFFFFFFFFFFFFFF
@12024_john2anna;chr1:971304-971424 N:0:1:A
ACAGCAGCTCAGTTCCCTCATCGCCTGACCCCACCCCCACCCACCCAGGAGCAGTGGGACCGGCTCTTGGTCCTGTACCCAACGTCCTTGGCCATTTTCT
+
FFFFFFFFFFFFFFFFFFFFFFFFFFFFFFFFFFFFFFFFFFFFFFFFFFFFFFFFFFFFFFFFFFFFFFFFFFFFFFFFFFFFFFFFFFFF,FFFFFFF
@12025_john2anna;chr1:971304-971424 N:0:1:A
CTGACCCCACCCCCACCCACCCAGGAGCAGTGGGACCGGCTCTTGGTCCTGTACCCAACGTCCTTGGCCATTTTCTCCGAGGAGCTGGACGGGCTTTGCT
+
FFFFFFFFFFFFFFFFFFFFFFFFFFFFFFFFFFFFFFFFFFFFFFFFFFFFFFFFF:FFFFFFFFFFFFFFFFFFFFFFFFFFFFFFFFFFFFFFFFFF
@12026_merry2anna;chr1:971304-971424 N:0:1:A
CAAGCTGCAGCACCTGCCCGCACAGGTGGGTGGGAGGTGCGTGGGGCTGTAGGGGGATGGGAGGGGTGCATGGTGGTGGGCAGGGCGGTGCAACAGCAGC
+
FFFFFFFFFFFFFFFFFFFFFFFFFFFFFFFFFFFFF:FFFFFFFFFFFFFFFFFFFFFFFFFFFFFFFFFFFFFFFFFFFFFFFFFFFFFFFFFFFFFF
@12027_john2anna;chr1:971304-971424 N:0:1:A
ACAGGTTCCTCCTGCATGGCTGCCCCCTCCCACCCCCACACAGCTGCCTCCCTGGGGCGGGCCCACAGTGGGGAGGGGCCCACCTTGAAGCAAAGCCCGT
+
FFFFFFFFF:FFFFFFFFFFFFFFFFFFFFFFFFFFFFF:FFFFFFFFFFFFFFFFF:FFFFFFFFFFFFFFFFFFFFFFFFFFFFFFFFFFFFFFFFFF
@12028_john2anna;chr1:971304-971424 N:0:1:A
CGAAATACAGGTTCCTCCTGCATGGCTGCCCCCTCCCACCCCCACACAGCTGCCTCCCTGGGGCGGGCCCACAGTGGGGAGGGGCCCACCTTGAAGCAAA
+
FFFFFFFFFFFFFFFFFFFFFFFFFFFFFFFFFFFFFFFFFFFFFFFFFFFFFFFFFFFFFFFFFFFFFFFFFFFFFFFF:FFFFFFFFFFFFFFFFFFF
@12029_john2anna;chr1:971304-971424 N:0:1:A
ACCAAGAGCCGGTCCCACTGCTCCTGGGTGGGTGGGGGTGGGGTCAGGCGATGAGGGAACTGAGCTGCTGTTGCACCGCCCTGCCCACCACCATGCACCC
+
FFFFFFFFFFFFFFFFFFFFFFFFFFFFFFFFFFFFFFFFFFFFFFFFFFFFFFFFFFFFFFFFFFFFFFFFF:FFFFFFFFFFFFFFFFFFFFFFFFFF
@12030_merry2anna;chr1:971304-971424 N:0:1:A
GTTCCCTCATCGTCTGACCCCACCCCCACCCACCCAGGAGCAGTGGGACCGGCTCTTGGTCCTGTACCCAACGTCCTTGGCCATTTTCTCCGAGGAGCTG
+
FFF,FFF,,,:F,:FFF:F:FF:F:F,FF:FF:F:F:F::F,:F:FFFFFF:FF,,F:F:FFFFFF,F,FF:FF,FF:FFF,F:F,:FFFFFF:,,,::F
@12031_merry2anna;chr1:971304-971424 N:0:1:A
GTGCATGGTGGTGGGCAGGGCGGTGCAACAGCAGCTCAGTTCCCTCATCGCCTGACCCCACCCCCACCCACCCAGGAGCAGTGGGACCGGCTCTTGGTCC
+
FFFFFFFFFFFFFFFFFFFFFFFFFFFFFFFFFFFFFFFFFFFFFFFFFFFFFFFFFFFFFFFFFFFFFFFFFFFFFFFFFFFFFFFFFFFFFFFFFFFF
@12032_merry2anna;chr1:971304-971424 N:0:1:A
TCAAGCTGCAGCACCTGCCCGCACAGGTGGGTGGGAGGTGCGTGGGGCTGTAGGGGGATGGGAGGGGTGCATGGTGGTGGGCAGGGCGGTGCAACAGCAG
+
FFFFFFFFFFFFFFFFFFFFFFFFFFFFFFFFFFFFFFFFFFFFFFFFFFFFFFFFFF:FFFFFFFFFFFFFFFFFFFFFFFFFFFFFFFFFFFFFFFFF
@12033_john2anna;chr1:971304-971424 N:0:1:A
CCACCCAGGAGCAGTGGGACCGGCTCTTGGTCCTGTACCCAACGTCCTTGGCCATTTTCTCCGAGGAGCTGGACGGGCTTTGCTTCAAGGTGGGCCCCTC
+
FFFFFFFFFFFFFFFFFFFFFFFFFFFFFFFFFFFFFFFFFFFFFFFFF:FFF:FFFFFFFFFFFFFFFFFFFFFFFFFFFFFFFFFFFFFFFFFFFFFF
@12034_john2anna;chr1:971304-971424 N:0:1:A
CTCGGAGAAAATGGCCAAGGACGTTGGGTACAGGACCAAGAGCCGGTCCCACTGCTCCTGGGTGGGTGGGGGTGGGGTCAGGCGATGAGGGAACTGAGCT
+
F:FFFFFFFFFFFFFFFFFFFFFFFFFFFFFFFFFFFFFFFFFFFFFFFFFFFFFFFFFFFFFFFFFFFFFFFFFFFFFFFFFFFFFFFFFFFFFFFFFF
@12035_merry2anna;chr1:971304-971424 N:0:1:A
GTCCTGTACCCAACGTCCTTGGCCATTTTGTCCGAGGAGCTGGACGGGCTTTGCTTCAAGGTGGGCCCCTCCCCACTGTGGGCCCGCCCCAGGGAGGCAG
+
FFFFFFFFFFFFFFFFFFFFFFFFFFFFF:FFFF::FFFFFFFFFFFFFFFFF:FFFFFFFFFFFFFF:FFFFFFFFFFFFFFFFFFFFFFFFFFFFFFF
@12036_merry2anna;chr1:971304-971424 N:0:1:A
CTCCCCTGGACTTTGCAGCGCCGTCTAACCCGGCTGCGGACGGCGTCAGGGCACGAACCCGGCGGCAGTGCTGTCTGTGCCTCGAGGGTCAAGCTGCAGC
+
FFFFFFFFFFFFFFFFFFFFFFFFFFFFFFFFFFFFFFFFFFFFFFFFFFFFFFFFFFFFFFFFFFFFFFFFFFFFFFFFFFF:FFFFFFFFFFFFFFFF
@12037_merry2anna;chr1:971304-971424 N:0:1:A
TGCATGGTGGTGGGCAGGGCGGTGCAACAGCAGCTCAGTTCCCTCATCGCCTGACCCCACCCCCACCCACCCAGGAGCAGTGGGACCGGCTCTTGGTCCT
+
FFFFFFFFFFFFFFFFFFFFFFFFFFFFFFFFFFFFFFFFFFFFFFFFFFFFFFFFFFFFFFFFFFFFFFFFFFFFFFFFFFFFFFFFFFFFFFFFFFFF
@12038_merry2anna;chr1:971304-971424 N:0:1:A
CTCCATGTCACAGCGGAGACCAGACTGACCAGGACCGCGGGCTGGGTGGGCAGGGCCCTGCGCTCTGTCTCAACAAGCCCCGAAATACAGGTTCCTCCTG
+
FFFFFFFFFFFFFFFFFFFFFFFFFFFFFFFFFFFFFFFFFFFFFFFFFFFFFFFFFFFFFFFFFFFFFFFFFFFFFFFFFF:FFFFF:FFFFFFFFFFF
@12039_john2anna;chr1:971304-971424 N:0:1:A
AGGGGCCCACCTTGAAGCAAAGCCCGTCCAGCTCCTCGGAGAAAATGGCCAAGGACGTTGGGTACAGGACCAAGAGCCGGTCCCACTGCTCCTGGGTGGG
+
FFFFFFFFFFFFFFFFFFFFFFFF:FFFFFFFFFFFFFFFFFFFFFFFFFFFF:FFFF:FFFFFFFFFFFFFFFFFFFFFFFFFFFFFFFFF:FFFFFFF
@12040_merry2anna;chr1:971304-971424 N:0:1:A
AAAGCCCGTCCAGCTCCTCGGAGAAAATGGCCAAGGACGTTGGGTACAGGACCAAGAGCCGGTCCCACTGCTCCTGGGTGGGTGGGGGTGGGGTCAGGCG
+
FFFFFFFFFFFFFFFFFFF:FFFF,FFFFFFFFFFFFFFFFFFFFFFFFFFFFF,FFFFFFFF,FF:FF,FFFFFFFFFFFFFFFFFFFFFFFFFFFFFF
@12041_john2anna;chr1:971304-971424 N:0:1:A
ACGTTGGGTACAGGACCAAGAGCCGGTCCCACTGCTCCTGGGTGGGTGGGGGTGGGGTCAGGCGATGAGGGAACTGAGCTGCTGTTGCACCGCCCTGCCC
+
FFFFFFFFFFFFFFFFFFFFFFFFFFFFFFF:FFFFFFFFFFFFFFFFFFFFFFFFFFFFFFFFFFFFFFFFFFFFFFFFFFFFFFFFFFFFFFFFFFFF
@12042_merry2anna;chr1:971304-971424 N:0:1:A
AGGACGTTGGGTACAGGACCAAGAGCCGGTCCCACTGCTCCTGGGTGGGTGGGGGTGGGGTCAGGCGATGAGGGAACTGAGCTGCTGTTGCACCGCCCTG
+
FFFFFFFFFFFFFFFFFFFFF:FFFFFFFFFFFFFFFFFFFFFFFF:FFFFFFFFFFFFFFFFFFFFFF::FFFFFFFFFFFFFFFFFFFFF:FFFFFFF
@12043_john2anna;chr1:971304-971424 N:0:1:A
GTACCCAACGTCCTTGGCCATTTTCTCCGAGGAGCTGGACGGGCTTTGCTTCAAGGTGGGCCCCTCCCCACTGTGGGCCCGCCCCAGGGAGGCAGCTGTG
+
FFFFFFFFFFFFFFFFFFFFFFFFFFFFFFFFFFFFFFFFFFFFFFFFFFFFFFFFFFFFFFFFFFFFFFFFFFFFFFFFFFFFFFFFFFFFFFFFFFFF
@12044_john2anna;chr1:971304-971424 N:0:1:A
CCCACACAGCTGCCTCCCTGGGGCGGGCCCACAGTGGGGAGGGGCCCACCTTGAAGCAAAGCCCGTCCAGCTCCTCGGAGAAAATGGCCAAGGACGTTGG
+
FFFFFFFFFF:FFFFFFFFFFFFFFFFFFFFFFFFFFFFFFFFFFFFFFFFFFFFFFFFFFFFFFFFFFFFFFFFFFFFFFFFFFFFFFFFFFFFFFFFF
@12045_merry2anna;chr1:971304-971424 N:0:1:A
CAGGGTGACGGTCAAGAACCTCAGGGTGAGAACCTCAGGGCGGGCAGGGGCTCCTCCATGTCACAGCGGAGACCAGACTGACCAGGACCGCGGGCTGGGT
+
FFFFFFFFFFFFFFFFFFFFFFFFFFFFFFFFFFFFFFFFFFFFFFFFFFFFFFFFFFFFFF:FFFFFFFFFFFFFFFFFFFFFFFFFFFFFFFFFFFFF
@12046_merry2anna;chr1:971304-971424 N:0:1:A
CACACAGCTGCCTCCCTGGGGCGGGCCCACAGTGGGGAGGGGCCCACCTTGAAGCAAAGCCCGTCCAGCTCCTCGGAGAAAATGGCCAAGGACGTTGGGT
+
FFFFFFFFFFFFFFFFFFFFFFFFFFFFFFFFFFFFFFFFFFFFFFFFFFFFFFFFFFFFFFFFFFFFFFFFFFFFFFFFFFFFFFFFFFFFFF:FFFFF
@12047_merry2anna;chr1:971304-971424 N:0:1:A
GGAGGGGCCCACCTTGAAGCAAAGCCCGTCCAGCTCCTCGGAGAAAATGGCCAAGGACGTTGGGTACAGGACCAAGAGCCGGTCCCACTGCTCCTGGGTG
+
FFFFFFFFFFFFFFFFFFFFFFFFFFFFFFFFFFFFFFFFFFFFFFFFFFFFFFFFFFFFFFFFFFFFFFFFFFFFFFFFFFFFFFFFFFFFFFFFFFFF
@12048_john2anna;chr1:971304-971424 N:0:1:A
CCCCACACAGCTGCCTCCCTGGGGCGGGCCCACAGTGGGGAGGGGCCCACCTTGAAGCAAAGCCCGTCCAGCTCCTCGGAGAAAATGGCCAAGGACGTTG
+
FFFFFFFFFFFFFFFFFFFFFFFFFFFFFFFFFFFFFFFFFFFFFFFFFFFFFFFFFFFFFFFFFFFFFFFFFFFFFFFFFFFFFFFFFFFFFF,FFFFF
@12049_merry2anna;chr1:971304-971424 N:0:1:A
GGGCTGTAGGGGGATGGGAGGGGTGCATGGTGGTGGGCAGGGCGGTGCAACAGCAGCTCAGTTCCCTCATCGCCTGACCCCACCCCCACCCACCCAGGAG
+
FFFFFFFFFFFFFFFF,FFFFFFFFFF,FFF:FFFFF:FFFF,F:FF,FF,FFFFFFFFFFFFFFFFFFF:,FFF:F::,FF,FFFFFFFFFFFF,FFFF
@12050_john2anna;chr1:971304-971424 N:0:1:A
TGGGCCCGCCCCAGGGAGGCAGCTGTGTGGGGGTGGGAGGGGGCAGCCATGCAGGAGGAACCTGTATTTCGGGGCTTGTTGAGACAGAGCGCAGGGCCCT
+
FFFFFFFFFFFFFFFFFFFFFFFFFFFFFFFFFFFFFFFFFFFFFFFFFFFFFFFFFFFFFFFFFFFFFFFFFFFFFFFFFFFF:FFFFFFFFFFFFFFF
@12051_merry2anna;chr1:971304-971424 N:0:1:A
CCCACCTTGAAGCAAAGCCCGTCCAGCTCCTCGGAGAAAATGGCCAAGGACGTTGGGTACAGGACCAAGAGCCGGTCCCACTGCTCCTGGGTGGGTGAGG
+
FFFFFFFFF:FFFFFFFFFFFFFFFFFFFFFFFFFFFFFFFFFFFF:FFFFFFFFF:FFFFFFFFFFFFFFFFFFFFFFFFFFFFFFFFFFFFFFFF,FF
@12052_john2anna;chr1:971304-971424 N:0:1:A
CCCACCCCCACACAGCTGCCTCCCTGGGGCGGGCCCACAGTGGGGAGGGGCCCACCTTGAAGCAAAGCCCGTCCAGCTCCTCGGAGAAAATGGCCAAGGA
+
FFFFFFFF,FFFFF:FFFFFFFFFFFF,FFFFFF:FFFF:FFFFFFFFFFFFFFFFFFFFFFFFFFFFFF::FFFFFFFFFFFFFFFFFFFFFFFFFFFF
@12053_merry2anna;chr1:971304-971424 N:0:1:A
GAACCCGGCGGCAGTGCTGTCTGTGCCTCGAGGGTCAAGCTGCAGCACCTGCCCGCACAGGTGGGTGGGAGGTGCGTGGGGCTGTAGGGGGATGGGAGGG
+
FF:,F,F,FF:F,F,FFF:FFFFFFFF:F,FFFFFF,FFF,:FFFFFFFFF:FF,FFFFFFFFFFF:FF,:FFFFFFFF,FFFFFF:FFFF,FFFFFFF,
@12054_merry2anna;chr1:971304-971424 N:0:1:A
CACACAGCTGCCTCCCTGGGGCGGGCCCACAGTGGGGAGGGGCCCACCTTGAAGCAAAGCCCGTCCAGCTCCTCGGAGAAAATGGCCAAGGACGTTGGGT
+
FFFFFFFFFFFFFFFFFFFFFFFFFFFFFFFFFFFFFFFFFFFFFFFFFFF:FFFFFFFFFFFFFFFFFFF:FFFFFFFFFFFF,FF,FFFFFFFFFFFF
@12055_john2anna;chr1:971304-971424 N:0:1:A
TGCATGGCTGCCCCCTCCCACCCCCACACAGCTGCCTCCCTGGGGCGGGCCCACAGTGGGGAGGGGCCCACCTTGAAGCAAAGCCCGTCCAGCTCCTCGG
+
FFFFFFFFFFFFFF,F:FFFFFFFFFFFFFFFFFFFFFFFFFFFFFFFFFFFF:FFFFFFFFFFFFFFFFFFFFFFFFFFFFFFFFFFFFFFFF:FFFFF
@12056_john2anna;chr1:971304-971424 N:0:1:A
ACAAGCCCCGAAATACAGGTTCCTCCTGCATGGCTGCCCCCTCCCACCCCCACACAGCTGCCTCCCTGGGGCGGGCCCACAGTGGGGAGGGGCCCACCTT
+
FFFFFFFFFFFFF:FFFFFFFFFFFFFF:FFFFFFFFFFFFFFFFFFFFFFFFFFFFFFFFFFFFFFFFFF:FFFFFFFFFFFFFFFFFFFFFFFFFFFF
@12057_john2anna;chr1:971304-971424 N:0:1:A
GGCCCACAGTGGGGAGGGGCCCACCTTGAAGCAAAGCCCGTCCAGCTCCTCGGAGAAAATGGCCAAGGACGTTGGGTACAGGACCAAGAGCCGGTCCCAC
+
FF:FFFFFFFFFFFFFFFFFFFFFFFFFFFFFFFFFFFFFFFFFFFFFFFFFFFFFFFFFFFFFFFFFFFFFFFFFFFFFFFFF:FFFFFFFFF:FFFFF
@12058_john2anna;chr1:971304-971424 N:0:1:A
TGAAGCAAAGCCCGTCCAGCTCCTCGGAGAAAATGGCCAAGGACGTTGGGTACAGGACCAAGAGCCGGTCCCACTGCTCCTGGGTGGGTGGGGGTGGGGT
+
FFFFFFFFFFFFFFFFFFFFFFFFFFFFFFFFFFFFFFFFFFFFFFFFFFFFFFF:FFFFFFFFFFFFFFFFFFFFFFFFFFFFFFFFFFFFFFFFFFFF
@12059_merry2anna;chr1:971304-971424 N:0:1:A
GTGGGCAGGGCGGTGCAACAGCAGCTCAGTTCCCTCATCGCCTGACCCCACCCCCACCCACCCAGGAGCAGTGGGACCGGCTCTTGGTCCTGTACCCAAC
+
FFFFFFFFFFFFFFFFFFFFFFFFFFF:FFFFFFFFFFFFFFFFFFFFFFFFFFFFFFFFFFFFFFFFFFFFFFFFFFFFFFFFFF,FFFFFFFFFFFFF
@12060_john2anna;chr1:971304-971424 N:0:1:A
ATACAGGTTCCTCCTGCATGGCTGCCCCCTCCCACCCCCACACAGCTGCCTCCCTGGGGCGGGCCCACAGTGGGGAGGGGCCCACCTTGAAGCAAAGCCC
+
FFFFFFFFFFFFFFFFFFFFFFFFFFFFFFFFFFFFFFFFFFFFFFFFFFFFFFFFFFFFFFFFFFFFFFFFFFFFFFFFFFFFFFFFFFFFFFFFFFFF
@12061_merry2anna;chr1:971304-971424 N:0:1:A
GGGTGGGAGGTGCGTGGGGCTGTAGGGGGATGGGAGGGGTGCATGGTGGTGGGCAGGGCGGTGCAACAGCAGCTCAGTTCCCTCATCGCCTGACCCCACC
+
FFFFFFFFFFFFFFFFFFFFFFFFFFFFFFFFFFFFFFFFFFFFFFFFFFFFFFFFFFFFFFFFFFFFFFFFFFFFFFFFFFFFFFFFFFF:FFFFFFFF
@12062_merry2anna;chr1:971304-971424 N:0:1:A
GCCCCGAAATACAGGTTCCTCCTGCATGGCTGCCCCCTCCCACCCCCACACAGCTGCCTCCCTGGGGCGGGCCCACAGTGGGGAGGGGCCCACCTTGAAG
+
:FFFFFFFFFFFFFFFFFFFFFFFFFFFFFFFFFFFFFFFFFFFFFFFFFFF:FFFFFFFFFFFF:FFFFFFFFFFFFFFFFFFFFFFFFFFFF:FFFFF
@12063_john2anna;chr1:971304-971424 N:0:1:A
AGCAGTGGGACCGGCTCTTGGTCCTGTACCCAACGTCCTTGGCCATTTTCTCCGAGGAGCTGGACGGGCTTTGCTTCAAGGTGGGCCCCTCCCCACTGTG
+
FFFFFFFFFFFFFFFFFFFFFFFFFFFFFFFFFFFFFFF:FFFFFFFFFFFFFFFFFFFFFFFF:FFFFFFFFFFFFFFFFFFFFFFFFFFFFFFFFFFF
@12064_john2anna;chr1:971304-971424 N:0:1:A
CAGGACCGCGGGCTGGGTGGGCAGGGCCCTGCGCTCTGTCTCAACAAGCCCCGAAATACAGGTTCCTCCTGCATGGCTGCCCCCTCCCACCCCCACACAG
+
FFFFFFFFFFFFFFFFFFFFFFF:FFFFFFFFFFFFFFFFFFFFFFFFFFFFFFFFFFFFFFFFFFFF:FFF,FFFF,FFFFF:FFFFFFFFFFFFFFFF
@12065_john2anna;chr1:971304-971424 N:0:1:A
CCAGGAGCAGTGGGACCGGCTCTTGGTCCTGTACCCAACGTCCTTGGCCATTTTCTCCGAGGAGCTGGACGGGCTTTGCTTCAAGGTGGGCCCCTCCCCA
+
FFFFFFFFFFFFFFFFFFFFFFFFFFFFFFFFFFF:FFFFFFFFFFFFFFFFFFFFFFFFFFFFFFFFFFFFFFFFFFFFFFFFFFFFFFFFFFFFFFFF
@12066_john2anna;chr1:971304-971424 N:0:1:A
GTGCGTGGGGCTGTAGGGGGATGGGAGGGGTGCATGGTGGTGGGCAGGGCGGTGCAACAGCAGCTCAGTTCCCTCATCGCCTGACCCCACCCCCACCCAC
+
FFFFFFFFFFFFFFFFFFFFFFFFFFFFFFFFFFFFFFFFFFFFFFFFFFFFFFFFFFFFFFFFFFFFFFFFFFFFFFFFFFFFFFFFFFFFFFFFFFFF
@12067_john2anna;chr1:971304-971424 N:0:1:A
GGCTGTAGGGGGATGGGAGGGGTGCATGGTGGTGGGCAGGGCGGTGCAACAGCAGCTCAGTTCCCTCATCGCCTGACCCCACCCCCACCCACCCAGGAGC
+
FFFFFFFFFFFFFFFFFFFFFFFFFFFFFFFFFFF:F,FF::FFFFFFFFFFFFFFFF:FFFFFFFFFFFFFFFFFFFFFFFFFFF:FFFFFFF:FFFFF
@12195_merry2anna;chr1:972055-972170 N:0:1:A
CTGCTCCGCAGGGGGAGCTCCCACTCCGTGCCGTCCACATCAACCTGGAGGAGAAGGAGAAGCAGATCCGCTCCTTCCTGATTGAAGGTAGGGCCCTGAC
+
FFFFFFFFFFFFFFFFFFFFFFFFFFFFFFFFFF:FFFFFFFFFFFFFFFFFFFFFFFFFFFFFFFFFFFFFFFFF:FFFFFFFFFFFFFFFFFFFFFFF
@12196_merry2anna;chr1:972055-972170 N:0:1:A
AGGAGCGGATCTGCTTCTCCTTCTCCTCAAGGTTGATGTGGACGGCACGGAGTGGGAGCTCCCCCTGCGGAGCAGAGATTGAGGGCCAGGCCCTTGTAGG
+
,FFFFFFFFFFFFFFFFFFFFFFFFF::,FFFFF:FFFFFFFFFF,FFFFF,FF:FFFFFFF:FFFFFFFFF:FFF:FFFFFFFFFF,F::FF:FFFF:F
@12197_john2anna;chr1:972055-972170 N:0:1:A
GGATCTGCTTCTCCTTCTCCTCCAGGTTGATGTGGACGGCACGGAGTGGGAGCTCCCCCTGCGGAGCAGAGATTGAGGGCCAGGCCCTTGTAGGGGCAGC
+
FFFFFFFFFFFFFFFFFFFFFFFFFFFFFFFFFFFFFFFFFFFFFFFFFF:FFFFFFFFFFFFFFFFFFFFFFFFFFFFFFFFFFFFFFFFFFFFFFFFF
@12198_merry2anna;chr1:972055-972170 N:0:1:A
TGGGAGCTCCCCCTGCGGAGCAGAGATTGAGGGCCAGGCCCTTGTAGGGGCAGCCCCGGGGCCCCGCCTGGCCTCATCCCACCCTCTTGCCCTCCAGAGC
+
FFFFFFFFFFFFFFFFFFFFFFFFFFFFFFFFFFFFFFFFFFFFFFFFFFFFFFFFFFFFFFFFFFFFFFFFFFFFFFFFFFFFFFFFFFFFFFFFFFFF
@12199_merry2anna;chr1:972055-972170 N:0:1:A
GGGCCCTACCTTCAATCAGGAAGGAGCGGATCTGCTTCTCCTTCTCCTCCAGGTTGATGTGGACGGCACGGAGTGGGAGCTCCCCCTGCGGAGCAGAGAT
+
FFFFFFFFFFFFFFFFFFFFFFFFFFFF,FFFFFFFFFFFFFFFFFFFFFFFFFFFFFFFFFFFFFFFFFFFFFFFFFFFFFFFFFFFFFFFFFFFFFFF
@12200_merry2anna;chr1:972055-972170 N:0:1:A
CAGGGGGAGCTCCCACTCCGTGCCGTCCACATCAACCTGGATGAGAAGGAGAAGCAGATCCGCTCCTTCCTGATTGAAGGTAGGGCCCGGACCCTGGTTC
+
FFFFFFFFFFFFFFFFFFFFFF:FFFFF:FFFFFFFFFF:FFFFFFFFFFFFFFFFFF:FFFFF:F:FFFFF:FF:FF:FF::FFFFF,FFFFFFFFFFF
@12201_merry2anna;chr1:972055-972170 N:0:1:A
GGGTCAGGGCCCTACCTTCAATCAGGAAGGAGCGGATCTGCTTCTCCTTCTCCTCCAGGTTGATGTGGACGGCACGGAGTGGGAGCTCCCCCTGCGGAGC
+
F:FFFFFFFFFFFFFFFFFFFFFFFFFFFFFFFFFFFFFFFFFFFFFFFFFFFFFFFFFFFFFFFFFFFFFFFFFFF:FFFFFFFFFFFFFFFFFFFFFF
@12202_john2anna;chr1:972055-972170 N:0:1:A
AAAGAGTCGGGCGTCCCCCAGGCTCCCGCCCCACCATGGCCTGGCCAGGCGGGAGGCAGAACCAGGGTCAGGGCCCTACCTTCAATCAGGAAGGAGCGGA
+
FFFFFFFFFFFFFFFFFFFFFFFFFFFFFFFFFFFFFFFFFFFFFFFFFFFFFFFFFFFFFFFFFFFFFFFFFFFFFFFFFFFFFFFFFFFFFFFFFFFF
@12203_john2anna;chr1:972055-972170 N:0:1:A
TCTCCTTCTCCTCCAGGTTGATGTGGACGGCACGGAGTGGGAGCTCCCCCTGCGGAGCAGAGATTGAGGGCCAGGCCCTTGTAGGGGCAGCCCCGGGGCC
+
FFFFFFFFFFFFFFFFFFFFFFFFFFFFFFFFFFFFFFFFFFFFFFFFFFFFFFFFFFFFFFFFFFFF:FFFFFFFFFFFFFFFFFFFFFFFFFFFFFFF
@12204_merry2anna;chr1:972055-972170 N:0:1:A
GGCACGGAGTGGGAGCTCCCCCTGCGGAGCAGAGATTGAGGGCCAGGCCCTTGTAGGGGCAGCCCCGGGGCCCCGCCTGGCCTCATCCCACCCTCTTGCC
+
FFFFFFFFFFFFFFFFFFFFFFFFFFFFFFFFFFF:FFFFFF,FFFFFFFFFFFFFFFFFFFFFFFFFFFFFFFFFFFFFFFFFFFFFFFFFFFFFFFFF
@12205_john2anna;chr1:972055-972170 N:0:1:A
GGGACCCACTGGCCTCCCTCAGGGTGGTGGCCTCGGTGCCCAGCTCTCCAAGTACCCAGCCAAGCTCTGGAGGGCAAGAGGGTGGGATGAGGCCAGGCGG
+
FFFFFFFFFFFFFFFFFFFFFFFFFFFFFFFFFFFFFFFFFFFFFF:FFFFFFFFFFFFFFFFFFFFFFFFFFFFFFFFFFFFFFFFFFFFFFFFFFFFF
@12206_merry2anna;chr1:972055-972170 N:0:1:A
GCCAGGCGGGAGGCAGAACCAGGGTCAGGGCCCTACCTTCAATCAGGAAGGAGCGGATCTTCTTCTCCTTCTCCTCCAGGTTGATGTGGACGGCACGGAG
+
:FFFF:FFFF:FFFFFFFFFFFFFFFFFFFFFFFFFFFFFFFFFFFFFFFFFF:FFFFFF,FFFFFFF,FFFFFFF:,F,FF::FFFFFF:FFFFFFFFF
@12207_merry2anna;chr1:972055-972170 N:0:1:A
GGGGGTGCACCCCTCAGCGCCCCCACTAAAGAGTCGGGCGTCCCCCAGGCTCCCGCCCCACCATGGCCTGGCCAGGCGGGAGGCAGAACCAGGGTCAGGG
+
FFFFFFFFFFFFFFFFFFFFFFFFFFFFFFFFFFFFFFFFFFFFFFFFFFFFFFFFFFFFFFFFFFFFFFFFFFFFFFFFFFFFFFFFFFFFFFFFFFFF
@12208_merry2anna;chr1:972055-972170 N:0:1:A
GGCCTCGGTGCCCAGCTCTCCAAGTACCCAGCCAAGCTCTGGAGGGCAAGAGGGTGGGATGAGGCCAGGCGGGGCCCCGGGGCTGCCCCTACAAGGGCCT
+
FFFFFFFFFFFFFFFFFFFFFFFFFFFFFFFFFFFFFFFFFFFFFFFFFFFFFFFFF:FFFFFFFFFFFFFFFFFFFFFFFFFFFFFFFFFFFFFFFFFF
@12209_john2anna;chr1:972055-972170 N:0:1:A
GAGGGTGGGATGAGGCCAGGCGGGGCCCCGGGGCTGCCCCTACAAGGGCCTGGCCCTCAATCTCTGCTCCGCAGGGGGAGCTCCCACTCCGTGCCGTCCA
+
FFFFFFFFFF:FFFFFFFFFF,FFF,FFFFF:FFF:FFFFFFFFF:FFFFFFF:::FF,FFFFFFF,FFFFFFF:FFFFFFFFFFFFFFFFFFFFFFF:,
@12210_merry2anna;chr1:972055-972170 N:0:1:A
AAGGAGCGGATCTGCTTCTCCTTCTCCTCCAGGTTGATGTGGACGGCACGGAGTGGGAGCTCCCCCTGCGGAGCATAGATTGAGGGCCAGGCCCTTGTAG
+
FFFFFFFFFFFFFFFFFFFFFFFFFFFFFFFFFFFFFFFFFFFFFFFFFFFFFFFFFFFFFFFFFFFFFFFFFFFFFFFFFFFFF:FFFFFFFFFFFFFF
@12211_merry2anna;chr1:972055-972170 N:0:1:A
GGCCCTACCTTCAATCAGGAAGGAGCGGATCTGCTTCTCCTTCTCCTCCAGGTTGATGTGGACGGCACGGAGTGGGAGCTCCCCCTGCGGAGCAGAGATT
+
FFFFFFFFFFFFFFFFFFFFFFFFFFFFFFFFFFFFFFFFFFFFFFF:FFFFFFF:FFFFFFFFFFFFFFFFFFFFFFFFFFFFFFFFFFFFFFFFFFFF
@12212_john2anna;chr1:972055-972170 N:0:1:A
TGCTCCGCAGGGGGAGCTCCCACTCCGTGCCGTCCACATCAACCTGGAGGAGAAGGAGAAGCAGATCCGCTCCTTCCTGATTGAAGGTAGGGCCCTGACC
+
FFFFFFFFFFFFFFFFFFFFFFFFFFFFFFFFFFFFFFFFFFFFFFFFFFFFFFFFFFFFFFFFFFFFFFFFFFFFFFFFFFFFFFFFFFFFFFFFFFFF
@12213_john2anna;chr1:972055-972170 N:0:1:A
CCGCAGGGGGAGCTCCCACTCCGTGCCGTCCACATCAACCTGGAGGAGAAGGAGAAGCAGATCCGCTCCTTCCTGATTGAAGGTAGGGCCCTGACCCTGG
+
FFFFFF,FFFFFFFFFFF:FFFFFFFFFFFFFFFFFFFFFFFFFFFFFFFFFFFFFFFFFFFFFFFFFFFFFFFFFFFFFFFFFFFFFFFFFFFFFFFFF
@12214_john2anna;chr1:972055-972170 N:0:1:A
TGGCCCTCAATCTCTGCTCCGCAGGGGGAGCTCCCACTCCGTGCCGTCCACATCAACCTGGAGGAGAAGGAGAAGCAGATCCGCTCCTTCCTGATTGAAG
+
FFFFFFFFFFFFFFFFFFFFFFFFFFFFFFFFFFFFFFFFFFFFFFFFFFFFFFFFFFFFFFFFFFFFFFFFFFFFFFFFFFFFFFFFFFFFFFFFFFFF
@12215_john2anna;chr1:972055-972170 N:0:1:A
GGACCCACTGGCCTCCCTCAGGGTGGTGGCCTCGGTGCCCAGCTCTCCAAGTACCCAGCCAAGCTCTGGAGGGCAAGAGGGTGGGATGAGGCCAGGCGGG
+
FFFFFFFFFFFFFFFFFFFFFFFFFFFFFFFFFFFFFFFFFFFFFFFFFFFFFFFFFFFFFFFFFFFFFFFFFFFFFFFFFFFFF:FF:FFFFFFFFFFF
@12216_merry2anna;chr1:972055-972170 N:0:1:A
GGCAGAACCAGGGTCAGGGCCCTACCTTCAATCAGGAAGGAGCGGATCTGCTTCTCCTTCTCCTCCAGGTTGATGTGGACGGCACGGAGTGGGAGCTCCC
+
FFFFFFFFFFFFFFFFFFFFFFFFFFFFFFFFFFFFFFFFFFFFFFFFFFFFFFFF:FFFFFFF:FFFFFFFFFFFFFFFFFFFFFFFFFFFFFFFFFFF
@12217_merry2anna;chr1:972055-972170 N:0:1:A
AGGCTCCCGCCCCACCATGGCCTGGCCAGGCGGGAGGCAGAACCAGGGTCAGGGCCCTACCTTCAATCAGGAAGGAGCGGATCTGCTTCTCCTTCTCCTC
+
FFFFFFFFFFFFFFFFFFFFFFFFFFFFFFFFFFFFFFFFFFFFFFFFFFFFFFFFFFFFFFFFFFFFFFFFFFFFFFFFFFFFFFFFFFFFFFFFFFFF
@12341_john2anna;chr1:972268-972444 N:0:1:A
GGCATACAGATGCTGTGAGGGGCTGGCGGGGGGGTGCACCCCTCAGCGCCCCCACTAAAGAGTCGGGCGTCCCCCAGGCTCCCGCCCCACCATGGCCTGG
+
FFFFFFFFFFFFFFFFFFFFFFFFFFFFFFFFFFFFFFFFFFFFFFFFFFFFFFFFFFFFFFFFFFFFFFFFFFFFFFFFFFFFFFFFFFFFFFFFFFFF
@12342_merry2anna;chr1:972268-972444 N:0:1:A
CCCTCATCAACACCATCCGCGTGGTGTGCGCCAGCTACGAGGACTACGGTCACTGGCTGATGTGCCTTCGCGCTGTCACCCACAGGGAGTGGGCCCCGCC
+
FFFFFFFFFFFF:FFF:FFFF::FFFFFF,FFF:FFFF:FFFF:FFFFFFFFF,FFFF:,FFFFFFFFFF,,FF:FFFFFF:FFFFFFF,FFF:FFFFFF
@12343_john2anna;chr1:972268-972444 N:0:1:A
CACTGCCCAGGACCTGGGCTGTGGGGCCTATTGACCCCTCACCTGCGACCCTGGGAAGCTCTCGGCACCAGGCAGCGGCGGGGCCCCCTCCCTGTGGGTG
+
FFFFFFFFFFFFFFFFFFFFFFFFFFFFFFFFFFFFFFFFFFFFFFFFF:FFFFFFFFFFFFFFFFFFFFFFFFFFFFFFFFFFFFFFFFFFFFFFFFFF
@12344_john2anna;chr1:972268-972444 N:0:1:A
CCACGTCGGTCAGGCTGATCTCGAACCCCTGACCTCAAATGATCCACCCGCCTCAGCCTCCTAAAATGCTGGGATTACAGGCGTGCGCCACCACGCCCGG
+
FFFFFFFFFFFFFFFFFFFFFFFFFFFFFFF:FFF:FFFFFFFFFFFFFFFFFFFFFFFFFFFFFFFFFFFFFFFFF:FFFFFFFFFFFFFFFFFFFFFF
@12345_john2anna;chr1:972268-972444 N:0:1:A
TGGGTGACAGCGCGAAGGCACAGCAGCCAGTGACCGTAGTCCTCGTAGCTGGCGCACACCACGCGGATGGTGTTGATGAGGGGGCCTGGCATACAGATGC
+
FFFFFFFFFFFFFFFFFFFFFFFFFFFFFFFFFFFFFFFFFFFFFFFFFFFFFFFFFFFFFFFFFFFFFFFFFFFFFFFFFFFFFFFFFFFFFFFFFFFF
@12346_merry2anna;chr1:972268-972444 N:0:1:A
CGCTGAGGGGTGCACCCCCCCGCCAGCCCCTCACAGCATCTGTATGCCAGGCCCCCTCATCAACACCATCCGCGTGGTGTGCGCCAGCTACGAGGACTAC
+
FFFFFFFFFFF:FF:FFFFFFFFFFFFFF:F:FFFFFFFF::FFF:FFFFFFFFFFFFFFFFFFFFF:FF::FFFFFFFFF:FFFFFFFFFFFFFFFFFF
@12347_john2anna;chr1:972268-972444 N:0:1:A
CGCCACCACGCCCGGTCTGCTGCCCCCTTTTTACCACTGCCCAGGACCTGGGCTGTGGGGCCTATTGACCCCTCACCTGCGACCCTGGGAAGCTCTCGGC
+
FFFFFFFFFFFFFFFFFFFFFFFFFFFFFFFFFFFFFFFFFFF:FFFFF:FFFFFFFFFFFFFFFFFFFFFFFFFFFFFFFFFFFFFFFFFFFFFFF:FF
@12348_john2anna;chr1:972268-972444 N:0:1:A
CACTGGCTGCTGTGCCTTCGCGCTGTCACCCACAGGGAGGGGGCCCCGCCGCTGCCTGGTGCCGAGAGCTTCCCAGGGTCGCAGGTGAGGGGTCAATAGG
+
FFFFFFFFFFFF:FF,FFFFFFFFFFFFFFF:FFFFFFFFFFFFFFFFFFFFFFFFFFFFFFFFFFFFFFFFFFF:FFFFFFFFFFFFFFFFFFFFFFFF
@12349_merry2anna;chr1:972268-972444 N:0:1:A
GCCAGGCCCCCTCATCAACACCATCCGCGTGGTGTGCGCCAGCTACGAGGACTACGGTCACTGGCTGCTGTGCCTTCGCGCTGTCACCCACAGGGAGGGG
+
FFFFFFFFFFFFFFFFFFFFFFFFFFF:FFFFFFFFFFFFFFFFFFFFFFFFFFFFFFFFFFFFF:FFFFFFFFFFFFFFFFFFFFFFFFF:FFFFFFFF
@12350_merry2anna;chr1:972268-972444 N:0:1:A
ACTCTTTAGTGGGGGCGCTGAGGGGTGCACCCCCCCGCCAGCCCCTCACAGCATCTGTATGCCAGGCCCCCTCATCAACACCCTCCGCGTGGTGTGCGCC
+
FFFFFFFFFFFFFFFFFFFFFFFFFFFFFFF,FFFFFFFFFFFFFFFFFFFFFFFFFFFFFFFFFFFFFFFFFFFFFFFFFF:FFFFFFFFFFFFFFFFF
@12351_merry2anna;chr1:972268-972444 N:0:1:A
TGACAGCGCGAAGGCACAGCAGCCAGTGACCGTAGTCCTCGTAGCTGGCGCACACCACGCGGATGGTGTTGATGAGGGGGCCTGGCATACAGATGCTGTG
+
FFFFFFFFFFFFFFFFFFFFFFFFFFFFFFFFFFFFFFFFFFFFFFFFFFFFFFFFFFFFFFFFFFFFFFFFFFFFFFFFFFFFFFFFFFFFFFFFFFFF
@12352_merry2anna;chr1:972268-972444 N:0:1:A
TCTGTATGCCAGGCCCCCTCATCAACACCATCCGCGTGGTGTGCGCCAGCTACGAGGACCACGGTCACTGGCTGCTGTGCCTTCGCGCTGTCACCCACAG
+
FFFFFFFFFFFFFFFFFFFFFFFF:FFFFFFFFFFFFFFFFFFFFFFFFFFFFF:FFFF,FF:FFFFFFFF::FFF,:FF,FFFFFF:FFFFFFFFFFFF
@12353_john2anna;chr1:972268-972444 N:0:1:A
GCATCTGTATGCCAGGCCCCCTCATCAACACCATCCGCGTGGTGTGCGCCAGCTACGAGGACTACGGTCACTGGCTGCTGTGCCTTCGCGCGGTCACCCA
+
FFFFFF:FFFFFFFFFFFFFFFFFFFFFFFFFFFFFFFFF:FFFFFFFFFFFFFFFFFFFFFFFFF:FFFFFFFFFFFFFFFFFFFF:F:F,FF:FFF:F
@12354_merry2anna;chr1:972268-972444 N:0:1:A
CTAAAATGCTGGGATTACAGGCGTGCGCCACCACGCCCGGTCTGCTGCCCCCTTTTTACCACTGCCCAGGACCTGGGCTGTGGGGCCTATTGACCCCTCA
+
FFFFFFFFFFFFFFFFFFFFFFFFFFFFFFFFFFFFFFFFFFFFFFFFFFFFFFFFFFFFFFFFFFFFFFFFFFFFFFFFFFFFFFFFFFFFFFFFFFFF
@12355_merry2anna;chr1:972268-972444 N:0:1:A
CTACGAGGACTACGGTCACTGGCTGCTGTGCCTTCGCGCTGTCACCCACAGGGAGGGGGCCCCGCCGCTGCCTGGTGCCGAGAGCTTCCCAGGGTCGCAG
+
FFFFFFFFFFFFFFFFFFFFFFFFFFFFFFFFFFFFFFFFFFFFFFFFFFFFFFFFFFFFFFFFFFFFFFFFFFFFFFFFFFFFFFFFFFFFFFFFFFF:
@12356_merry2anna;chr1:972268-972444 N:0:1:A
ACCACTGCCCAGGACCTGGGCTGTGGGGCCTATTGACCCCTCACCTGCGACCCTGGGAAGCTCTCGGCACCAGGCAGCGGCGGGGCCCCCTCCCTGTGGG
+
FFFFFFFFFFFFFFFFFFFFF:FFFFFFFFFFFFFFF:FFFFFFFFF:FFFFFFFFFFFFFFFFFFFFFFFFFFFFFFFFFFFFFFFFFFFFFFFFFFFF
@12357_merry2anna;chr1:972268-972444 N:0:1:A
GCTGCTGTGCCTTCGCGCTGTCACCCACAGGGAGGGGGCCCCGCCGCTGCCTGGTGCCGAGAGCTTCCCAGGGTCGCAGGTGAGGGGTCAATAGGCCCCA
+
FFFFFFFFFFFFFFFFFFFFFFFFFFFFFFFFFFFFFFFFFFFFFFFFFFFFFFFFFFFFFFFFFFFFFFFFFFFFFFFFFFFFFFFFFFFFFFFFFFFF
@12358_merry2anna;chr1:972268-972444 N:0:1:A
GCTGTGGGGCCTATTGACCCCTCACCTGCGACCCTGGGAAGCTCTCGGCACCAGGCAGCGGCGGGGCCCCCTCCCTGTGGGTGACAGCGCGAAGGCACAG
+
FFFFFFFFFFFFFF:FFFF,FF::,FFF,F:FFFFFFFFFFFF,:F:FFF,FF:,FFFF:FFFFFFFFFFFFFF,FFFFF:FF::FFFFF:FFFFFFF:F
@12359_john2anna;chr1:972268-972444 N:0:1:A
CCACCACGCCCGGTCTGCTGCCCCCTTTTTACCACTGCCCAGGACCTGGGCTGTGGGGCCTATTGACCCCTCACCTGCGACCCTGGGAAGCTCTCGGCAC
+
FFFFFFFFFFFFFFFFFFFFFFFFFFFFFFFFFFFFFFFFFFFFFFFFFFFFFFFFFFFFFFFFFFFFFFFFFFFFFFFFFFFFFFFFFFFFFFFFFFFF
@12462_john1anna;chr1:972841-973030 N:0:1:A
CGTGCAACTCTCTGAGGCTGCAAGGGGCTCCCTCCAGTCTGAGTTCCCCTGAGGAACCAGGGTCCCCAACACACACCTACCCGACAGCCTTCTGCCCCAC
+
F:FFFF,FFFFFFFF:FFFFFFFFFFFFFFFFF:FFFFFFFFFFFFFFFFFFFFFFFFFFFFFFFFFFFF,FFFFFFFFFFFF:FFFFFFFFFFFFFFFF
@12463_merry2anna;chr1:972841-973030 N:0:1:A
AGAATAAGACTTCGTCCCAAAAAGATAAAAGGGGGGACAGCACGGTGGGTCCAGGCAGGGGCGGGTGGGGAGGGGGTCCAGCCCTCACTCACCCCCACTC
+
FFFFFFFFFFFFFFFFFFFFFFFFFFFFFFFFFFFFFFFFFFFFFFFFFFFFFFFFFFFFFFFFFFFFFFFFFFFFFFFFFFFFFFFFF:FFFFFFFFFF
@12464_merry2anna;chr1:972841-973030 N:0:1:A
CGTCCCAAAAAGATAAAAGGGGGGACAGCACGGTGGGTCCAGGCAGGGGCGGGTGGGGAGGGGGTCCAGCCCTCACTCACCCCCACTCACTGCCCATCCA
+
FFFFFFF:FFFFFFFFFFFFFFFFFFFFFFFFFFFFFFFFFFFFFFFFFFFFFFFFFFFFFFFFFFFFFFFFFFFFFFFFFFFFFFFFFFFFFFFFFFFF
@12465_john1anna;chr1:972841-973030 N:0:1:A
ACTCAGGCAGGGAGTGGCTGGTGCGGGTGGAGGGGGGCGCCAAGCACCCCGAGTCCCAGCTGGTCTGTCCGCCTGAGGAGAGTGAGCCTCGGCCACTGCC
+
FFFFFFFFFFFFFFFFFFFFFFFFFFFFFFFFF:FFFFFFFFFFFFFFFFFFFFFFFFFFFFFFFFFFFFFFFFFFFFFFFFFFFFFFFFFFFFFFFFFF
@12466_john1anna;chr1:972841-973030 N:0:1:A
CGGTGGGTCCAGGCAGGGGCGGGTGGGGAGGGGGTCCAGCCCTCACTCACCCCCACTCACTGCCCATCCAGGTTATGGGCAGTGGCCGAGGCTCACTCTC
+
FFFFFFFFFFFFFFFFFFFFFFFFFFFFFFFFFFFFFFFFFFFFFFFFFFFFFFFFFFFFFFFFFFFFFFFFFFFFFFFFFFFFFFFFFFFFFFFFFFFF
@12467_merry2anna;chr1:972841-973030 N:0:1:A
CCCACTCACTGCCCATCCAGGTTATGGGCAGTGGCCGAGGCTCACTCTCCTCAGGCGGACAGACCAGCTGGGACTCGGGGTGCTTGGCGCCCCCCTCCAC
+
FFFFFFFFFFFFFFFFFFFFFFFFFFFFFFF:F:FFFFFF:FFFFFFFFFFFFFFFFFFFFFFFFFFFFFFFFFFFFFFFFFFFFFFFFFFFF:FFFFFF
@12468_john1anna;chr1:972841-973030 N:0:1:A
CCAACACACACCTACCCGACAGCCTTCTGCCCCACTTTCGTCTGCCACCCCGTAAGCGCTCACCGGTGTGTGCTGGGAGGAGCAGCCCACGGTGGATGGC
+
FFFFFFFFFFFFFFFFFFFFFFFFFFFFFFFFFFFFFFFFFFFFFFFFFFFFFFFFFFFFFFFFFFFFFFFFFFFFFF:FFFFFFFFFFFFFFFFFFFFF
@12469_john1anna;chr1:972841-973030 N:0:1:A
TGGCACTGAGGACTCAGGCAGGGAGTGGCTGGTGCGGGTGGAGGGGGGCGCCAAGCACCCCGAGTCCCAGCTGGTCTGTCCGCCTGAGGAGAGTGAGCCT
+
FFFFFFFFFFFFFFFFFFFFFFFFFFFFFFFFFFFFFFFFFFFFFFFFFFFFFFFFFFFFFFFFFFFFFFFFFFFFFFFFFFFFFFFFFFFFFFFFFFFF
@12470_merry2anna;chr1:972841-973030 N:0:1:A
ACAGCACGGTGGGTCCAGGCAGGGGCGGGTGGGGAGGGGGTCCAGCCCTCACTCACCCCCACTCACTGCCCATCCAGGTTATGGGCAGTGGCCGAGGCTC
+
FFFFFFFFFFFFFFFFFFFFFFFFFFFFF:FFFFFFFFFFFFFFFFFFFF:FFFFFFFFFFFFFFFFFFFFFF,FFFFFF:FFFFFFFFFFFFFFFFFFF
@12471_john1anna;chr1:972841-973030 N:0:1:A
CTCCACCCGCACCAGCCACTCCCTGCCTGAGTCCTCAGTGCCATCCACCGTGGGCTGCTCCTCCCAGCACACACCGGTGAGCGCTTACGGGGTGGCAGAC
+
F:FFFFFFFF:FFFFFFFFFFFFFFFFFFFFFFFFF,FFFFFFFFFFFF:FF,F:F,FF:FFF:FFFFFF:FFFFFFFFF:FFF:FFFFFFFFF::FF,F
@12472_john1anna;chr1:972841-973030 N:0:1:A
CTCCCGTGCAACTCTCTGAGGCTGCAAGGGGCTCCCTCCAGTCTGAGTTCCCCTGAGGAACCAGGGTCCCCAACACACACCTACCCGACAGCCTTCTGCC
+
FFFFFFFFFFFFFFFFFFFFFFFFFFFFFFFFFFFF:FFFF:FFFFFFFFFFFFFFFFFFFFFF:FFFFFFFFFFFFFFFFFFFFFFFF:F,FFFFFFFF
@12473_merry2anna;chr1:972841-973030 N:0:1:A
GCCCCACTTTCGTCTGCCACCCCGTAAGCGCTCACCGGTGTGTGCTGGGAGGAGCAGCCCACGGTGGATGGCACTGAGGACTCAGGCAGGGAGTGGCTGG
+
FFFFFFFFFFFFFF:FFFFFFFFFFFFFFFFFFFFFFFFFFFFFFFFFFFFF:FFFFFFFFFFFFFFFFFFFFFF:F:F,:F:F,FFFF:FFFFFFFFF:
@12474_john1anna;chr1:972841-973030 N:0:1:A
CAGCCCTCACTCACCCCCACTCACTGCCCATCCAGGTTATGGGCAGTGGCCGAGGCTCACTCTCCTCAGGCGGACAGACCAGCTGGGACTCGGGGTGCTT
+
FFFFFFFFFFFFFFFFFFFFFFFFFFFFFFFFFFFFFFFFFFFFFFFFFFFFFFFFFFFFFFFFFFFFFFFFFFFFF::FFFFFFFFFFFFFFFFFFFFF
@12475_merry2anna;chr1:972841-973030 N:0:1:A
CCGTGCAACTCTCTGAGGCTGCAAGGGGCTCCCTCCAGTCTGAGTTCCCCTGAGGAACCAGGGTCCCCAACACACACCTACCCGACAGCCTTCTGCCCCA
+
FFFFFFFFFFFFFFFFF:FFFFF:FFFFFFFFFFF:FFFFFFFFFFFFFFFFFFFFFF:FFF:,FF,:F::F,FFFFF:FFFF,FFFFFFFF:FFFFF:,
@12476_merry2anna;chr1:972841-973030 N:0:1:A
GGCGCCAAGCACCCCGAGTCCCAGCTGGTCTGTCCGCCTGAGGAGAGTGAGCCTCGGCCACTGCCCATAACCTGGATGGGCAGTGAGTGGGGGTGAGTGA
+
FFFFFFFFFFFFFFFFFFFFFFFFFFFFFFFFFF:FFFFFFFFFFFFFFFFFFFFFFFFFFFFF:FFFFFFFFFFFF,FF:FFF:FFFFFFFFF,,FFF:
@12477_merry2anna;chr1:972841-973030 N:0:1:A
GAGGAACCAGGGTCCCCAACACACACCTACCCGACAGCCTTCTGCCCCACTTTCGTCTGCCACCCCGTAAGCGCTCACCGGTGTGTGCTGGGAGGAGCAG
+
FFFFFFFFFFFFFFFFFFFFFFFFFFFFFFFFFFFFFFFFFFFFFFFFFFFFFFFFFFFFFFFFFFFFFFFFFFFFFFFFFFFFFFFFFFFFFFFFFFFF
@12478_merry2anna;chr1:972841-973030 N:0:1:A
GGGTGTGTGCTGGGAGGAGCAGCCCACGGTGGATGGCACTGAGGACTCAGGCAGGGAGTGGCTGGTGCGGGTGGAGGGGGGCGCCAAGCACCCCGACTCC
+
,,F,F,:FFFFF,,:,FFF,F::FF:FFF:FF,F,FF,:FFFF::FF:FF,FFF,:,FFF,F,FFF,:,FF:FFF,FF,F:F::FFFFF:FFFF,:,,FF
@12479_merry2anna;chr1:972841-973030 N:0:1:A
ACAAACCTTCCAGGAAGAGCCCTTTGGCCCCTCTCCCGTGCAACTCTCTGAGGCTGCAAGGGGCTCCCTCCAGTCTGAGTTCCCCTGAGGAACCAGGGTC
+
FFFFFFFFFFFFFFFFFFFFFFFFFF:FFFFFFFFFFFFFFFFFFFFFFFFFFFFFF:FFFFFFFFFFFFFFFFFFFFFFFFFFFFFFFFFFFFFFFFFF
@12480_merry2anna;chr1:972841-973030 N:0:1:A
GGGGTCCAGCCCTCACTCACCCCCACTCACTGCCCATCCAGGTTATGGGCAGTGGCCGAGGCTCACTCTCCTCAGGCGGACAGACCAGCTGGGACTCGGG
+
FFFFFFFFFFFFFFFFFFFFFFFFFFFFFFFFFFFFFF:FF:FFFFFFFFF:FFFFFFFFFFFFFFFFFFFFFFFFFFFFFFFFFFFFFFFFFFFFFFFF
@12603_merry2anna;chr1:973166-973346 N:0:1:A
CAGACGAAAGTGGGGCAGAAGGCTGTCGGGTAGGTGTGTGTTGGGGACCCTGGTTCCTCAGGGGAACTCAGACTGGAGGGAGCCCCTTGCAGCCTCAGAG
+
FFFFF,FFFFFFFFFFFFFFFFFFFFFFFFFFFFFFFFFFFFFFFFFFFFFFFFFFFFFFFFFFFF:FFFFFF:FFFFFFFFFF,FFFFFFF,FFFFFFF
@12604_john1anna;chr1:973166-973346 N:0:1:A
GCCACCCCTTCTCTGTGCAAGAGGCCTCTGGGTGGCTCCAGGACAACTGGGCCCAGAGACAGAGACCAGTGGTGCGGAACGGTGGGAACCAGGCCAGGGG
+
FFFFFFFFFFFFFFFFFFFFFFFFFFFFFFFFFFFFFFFFFFFFFFFFFFFFFFFFFFFFFFFFFFFFFFFFFFFFFFFFFFFFFFFFFFFFF:FFFFFF
@12605_john1anna;chr1:973166-973346 N:0:1:A
TGTGGGTGTGCTGGGCCCACCTGGGTCAGGTCCAGGTGCAGTGGGGTGACAGGGCCGCGGCCCTCTGCCCGGGCCTTGCTCCCGGGTGACCGGCTGCTGC
+
FFFFFFFFFFFFFFFFFFFFFFFFFFFFFFFFFFFFFFFFFFFFFFFFFFFFFFFFFFFFFFFFFFFFFFFFFFFFFFFFFFFFFFFFFFFFFFFFFFFF
@12606_merry2anna;chr1:973166-973346 N:0:1:A
CAGTGGTGCGGAACGGTGGGAACCAGGCCAGGGGCTGTGTGGGTGTGCTGGGCCCACCTGGGTCAGGTCCAGGTGCAGTGGGGTGACAGGGCCGCGGCCC
+
FFFFFFFFFFFFFFFFFFFFFFFFFFFFFFFFFFFFFFFFFFFFFFFFFFFFFFFFFFFFFFFFFFFFFFFFFFFFFFFFFFFFFFFFFFFFFFFFFFFF
@12607_john1anna;chr1:973166-973346 N:0:1:A
GGCCGACGGAGGACCGAGCTGAGACGCAGTGGCAGCAGCCGGTCACCCGGGAGCAAGGCCCGGGCAGAGGGCCGCGGCCCTGTCACCCCACTGCACCTGG
+
FFFFFFFFFFFFFFFFFFFFFFFFFFF,FFFFFFFFFFFFFFFFF,FF,F,FFF:FF:FF:FFFFFFFFFFFFFFFFFFFFFFF:FFFFFFFFFFFFFF:
@12608_john1anna;chr1:973166-973346 N:0:1:A
TTGCAGCCTCAGAGAGTTGCACGGGAGAGGGGCCAAAGGGCTCTTCCTGGAAGGTTTGTGGTCCCCACAGGACCAGGCCAACTCTGACCGTGCCAGCATT
+
FFFFFFFFFFFFFFFFFFFFFFFFFFFFFFFFFFFFFFFFFFFFFFFFFFFFFFFFFFFFFFFFFFFFFFFFFFFFFFFFFFFFFFFFFFFFFFFFFFFF
@12609_john1anna;chr1:973166-973346 N:0:1:A
CTTGCAGCCTCAGAGAGTTGCACGGGAGAGGGGCCAAAGGGCTCTTCCTGGAAGGTTTGTGGTCCCCACAGGACCAGGCCAACTCTGACCGTGCCAGCAT
+
FFFFFFFFFFFFFFFFFFFFFFFFFFFFFFF::FFFFFFFFFFFFFFFFFFFFFFFFFF:FFFFFFFFFFFFFFFFFFFFFFFFFFFF:F:FFFFFFFFF
@12610_john1anna;chr1:973166-973346 N:0:1:A
GAGCTGAGACGCAGTGGCAGCAGCCGGTCACCCGGTAGCAAGGCCCGGGCAGAGGGCCGCGGCCCTGTCACCCCACTGCACCTGGACCTGACCCAGGTGG
+
FFFFFFFFFFFFFFFFFFFFFFFFFFFFFFFFFFF,FFFFFFFFFFFFFFFFFFFFFFFFFFFFFFFFFFFFFFFFFFFFFFFFFFFFFFFFFFFF:FFF
@12611_merry2anna;chr1:973166-973346 N:0:1:A
GGAGCCCCTTGCAGCCTCAGAGAGTTGCACGGGAGAGGGGCCAAAGGGCTCTTCCTGGAAGGTTTGTGGTCCCCACAGGACCAGGCCAACTCTGACCGTG
+
FFFFFFFFFFFFFFFFFFFFFFFFFFFFFFFFFFFFFFFFFFFFFFFFFFFFFFFFFFFFFFFFFFFFFFFFFFFFFFFFFFFFFFFFFFFFFFFF:FFF
@12612_john1anna;chr1:973166-973346 N:0:1:A
GTCAGGGGCATCGGGGCTGCTCTCCAGGCTCAGCCTGTGCAGCTGCAGGGCAGAGGTGGGAGAAATGGGCTTCTCGGCTAGAAACAGCCTAGGCCACCCC
+
,FFFFF:FFFFF,F:FFFFFFF:,FF,FFF:,::FF,FF,,FFF:FFFFFFF:F:F,F:::F,::FFF,FF:FF,:F:FFF,FFFFFFF:,F:,:::F,F
@12613_john1anna;chr1:973166-973346 N:0:1:A
GCTAGAAACAGCCTAGGCCACCCCTTCTCTGTGCAAGAGGCCTCTGGGTGGCTCCAGGACAACTGGGCCCAGAGACAGAGACCAGTGGTGCGGAACGGTG
+
FFFFFFFFFFFFFFFFFFFFFFFFFFFFFFFFFFFFFFFFFFFFFFFFFFFFFFFFFFFFFFFFFFFFFFFFFFFFFFFFFFFFFFFFFFFFFFFFFFFF
@12614_john1anna;chr1:973166-973346 N:0:1:A
GCTTACGGGGTGGCAGACGAAAGTGGGGCAGAAGGCTGTCGGGTAGGTGTGTGTTGGGGACCCTGGTTCCTCAGGGGAACTCAGACTGGAGGGAGCCCCT
+
FFFFFFFFFFFFFFFFFFFFFFFFFFF,FFFFFFFFFFFFFFFFFFFFFFFFFFFFFFFFFFFFFFFFFFFFFFFFFFFFFFFFFFFFFFFFFFFFFFFF
@12615_merry2anna;chr1:973166-973346 N:0:1:A
GCCTTGCTCCCGGGTGACCGGCTGCTGCCACTGCGTCTCAGCTCGGTCCTCCGTCGGCCAATGCTGGCACGGTCAGAGTTGGCCTGGTCCTGTGGGGACC
+
FFFFFFFFFFFFFFFFFFFFFFFF:FFFFFFFFFFFFFFFFFFFFFFFFFFFFFFFFFFFFFFFFFFFFFFFFFFFFFFFFFFFFFFFFFFFFFFFFFFF
@12616_john1anna;chr1:973166-973346 N:0:1:A
GGACCGAGCTGAGACGCAGTGGCAGCAGCCGGTCACCCGGGAGCAAGGCCCGGGCAGAGGGCCGCGGCCCTGTCACCCCACTGCACCTGGACCTGACCCA
+
FFFFFFFFFFFFFFFFFFFFFFFFFFFFFFFFFFFFFFFFFFFFFFFFFFFFFFFFFFFFFFFFFFFFFFFFFFFFFFFFFFFFFFFFFFFFFFFFFFFF
@12617_john1anna;chr1:973166-973346 N:0:1:A
CAGGGCAGAGGTGGGAGAAATGGGCTTCTCGGCTAGAAACAGCCTAGGCCACCCCTTCTCTGTGCAAGAGGCCTCTGGGTGGCTCCAGGACAACTGGGCC
+
FFFF,FF,:F:FF::F::F,FFFFFFF:::FFFF:FFF:FF,FF,FFFFF::F,,FF,,,::,,F::FFF:F,FF:FFF:FFF:F,FFF:FFF,:,F:FF
@12618_john1anna;chr1:973166-973346 N:0:1:A
CGGCCCTCTGCCCGGGCCTTGCTCCCGGGTGACCGGCGGCTGCCACTGCGTCTCAGCTCGGTCCTCCGTCGGCCAATGCTGGCACGGTCAGAGTTGGCCT
+
FFFFFF,,FFFFFFFF:FFFFFFFF:FFFFFF::F:F,FFFFFFF:FFF:FFFF:,FF:FFFFFFFF,,FFFFFFFFFFFFFF,FFFFF,FFF,FF,FF:
@12619_merry2anna;chr1:973166-973346 N:0:1:A
TCTGACCGTGCCAGCATTGGCCGACGGAGGACCGAGCTGAGACGCAGTGGCAGCAGCCGGTCACCCGGGAGCAAGGCCCGGGCAGAGGGCCGCGGCCCTG
+
FFFFFFFFFFFFFFFFFFFFFFFFFFFFFFFFFFFFFFFFFFFFFFFFFFFFFFFFFFFFFFFFFFFFFFFFFFFFFFFFFFFFFFFFFFFFFFFFFFFF
@12620_john1anna;chr1:973166-973346 N:0:1:A
TGTGTTGGGGACCCTGGTTCCTCAGGGGAACTCAGACTGGAGGGAGCCCCTTGCAGCCTCAGAGAGTTGCACGGGAGAGGGGCCAAAGGGCTCTTCCTGG
+
FFFFFFFFFFFFFFFFFFFFFFFFFFFFFFFFFFFFFFFFFFFFFFFFFFFFFFFFFFFFFFFFF:FFFFFFFFFFFFFFFFFFFFFFFFFFFFFFFFFF
@12621_john1anna;chr1:973166-973346 N:0:1:A
AGCCTCAGAGAGTTGCACGGGAGAGGGGCCAAAGGGCTCTTCCTGGAAGGTTTGTGGTCCCCACAGGACCAGGCCAACTCTGACCGTGCCAGCATTGGCC
+
FFFFFFFFFFFFFFFF:FFFFFFFFFFFFFFFFFFFFFFFFFFFFFFFFFFFFFFFFFFFFFFFFFFFFFFFFFFFFFFFFFFFFFFFFFFFFFFFFFFF
@12622_john1anna;chr1:973166-973346 N:0:1:A
TGGGCTTCTCGGCTAGAAACAGCCTAGGCCACCCCTTCTCTGTGCAAGAGGCCTCTGGGTGGCTCCAGGACAACTGGGCCCAGAGACAGAGACCAGTGGT
+
FF:FFFFFFFFFFFFFFFFFFFFFFFFFFFFFFFFFFFFF:FFFFFFFFFFFFFFFFFFFFF,:FF:FFFFFFFFFFFFFFFFFFFFFFFFFFFFFFFFF
@12623_merry2anna;chr1:973166-973346 N:0:1:A
GGAGAGGGGCCAAAGGGCTCTTCCTGGAAGGTTTGTGGTCCCCACAGGACCAGGCCAACTCTGACCGTGCCAGCATTGGCCGACGGAGGACCGAGCTGAG
+
FFFFFFFFFFFFFFFFFFFFFFFFFFFFFF:FFFFFFFFFFFFFFFFFFFFFFFFFFFFFFFFFFFFFFFFFFFFFFFFFFFFFFFFFFFFFFFFFFFFF
@12624_merry2anna;chr1:973166-973346 N:0:1:A
GTTCCTCAGGGGAACTCAGACTGGAGGGAGCCCCTTGCAGCCTCAGAGAGTTGCACGGGAGAGGGGCCAAAGGGCTCTTCCTGGAAGGTTTGTGGTCCCC
+
FFFFFFFFFFFFFFFFFFFFFFFFFFFFFFFFFFFFFFFFFFFFFFFFFFF::FFFFFFFFFFFFFFFFFFFFFFFFFFFFFFFF:FFFFFFFFFFFFFF
@12625_merry2anna;chr1:973166-973346 N:0:1:A
TTGGGGACCCTGGTTCCTCAGGGGAACTCAGACTGGAGGGAGCCCCTTGCAGCCTCAGAGAGTTGCACGGGAGAGGGGCCAAAGGGCTCTTCCTGGAAGG
+
FFFFFFFFFFFFFFFFFFFFFFFFFFFFFFFFFFFFFFFFFFFFFFFFFFFFFFFFFFFFFFFFFFFFFFFFFFFFFFFFFFFFFFFFFFFFFFFFF,FF
@12626_john1anna;chr1:973166-973346 N:0:1:A
GTGTGTTGGGGACCCTGGTTCCTCAGGGGAACTCAGACTGGAGGGAGCCCCTTGCAGCCTCAGAGAGTTGCACGGGAGAGGGGCCAAAGGGCTCTTCCTG
+
FFFFFFFFFFFFFFFFFFFFFFFFFFFFFFFFFFFFFFFFFFFFFFFFFFFFFFFFFFFFFFFFFFFFFFFFFFFFFFFFFFFFFFFFFFFFFFFFFFFF
@12627_merry2anna;chr1:973166-973346 N:0:1:A
GGCCAACTCTGACCGTGCCAGCATTGGCCGACGGAGGACCGAGCTGAGACGCAGTGGCAGCAGCCGGTCACCCGGGAGCAAGGCCCGGGCAGAGGGCCGC
+
FFFFFFFFFFFFFFFFFFFFFFFFFFFFFFFFFFFFFFFFFFFFFFFFFFFFFFFFFFFFFFFFFFFFFFFFFFFFFFFFFFFFFFFFFFFFFFFFFFFF
@12628_john1anna;chr1:973166-973346 N:0:1:A
TGGAAGGTTTGTGGTCCCCACAGGACCAGGCCAACTCTGACCGTGCCAGCATTGGCCGACGGAGGACCGAGCTGAGACGCAGTGGCAGCAGCCGGTCACC
+
FFFFFFFFFFFFFFFFFFFFFFFFFFFFFFFFFFFFFFFFFFFFFFFFFFFFFFFFFFFF:FFFFFFFFFFFFFFFFFFFFFFFFFFFFFFFFFFF:FFF
@12629_merry2anna;chr1:973166-973346 N:0:1:A
CCAGGGGCTGTGTGGGTGTGCTGGGCCCACCTGGGTCAGGTCCAGGTGCAGTGGGGTGACAGGGCCGCGGCCCTCTGCCCGGGCCTTGCTCCCGGGTGAC
+
FFFFF:FFFFFF:FFFFFFFFFFFFFFFFFFFFFFFFFFFFFFFFFFFFFFFFFFFFFFFFFFF:FFFFFFFFFFFFFFFFFFFFFFFFFFFFFFFFFFF
@12806_john2anna;chr1:973480-973660 N:0:1:A
CCGCAGGGTCACAGATGTCCGGGGCCTGGAGGAGGTCAGGCCCCTGCTGGGTGACAGAAAGGGTGGGAGGTGCCTGCAGCCTGAGGCTGGGGAGGTCTAG
+
FFFFFFFFFFFFFFFFFFFFFFFFFFFFFFFFFFFFFFFFFFFFFFFFFFFFFFFFFFFFFFFFFFFFFFFFFFFFFFFFFFFFFFFFFFFFFFFFFFFF
@12807_merry2anna;chr1:973480-973660 N:0:1:A
GCTGTTTCTAGCCGAGAAGCCCATTTCTCCCACCTCTGCCCTGCAGCTGCACAGGCTGAGCCTGGAGAGCAGCCCAGATGCCCCTGACCACACTTCGGAA
+
FFFFFFFFFFFFFFFFFFFFFFFFFFFFFFFFFFFFFFFFFFFFFFFFFFFFFFFFFFFFFFFFFFFFFFFFFFFFFFFFFFFFFFFFFFFFFFFFFFFF
@12808_merry2anna;chr1:973480-973660 N:0:1:A
CCCAGCCTCAGGCTGCAGGCACCTCCCACCCTTTCTGTCACCCAGCAGGGGCCTGACCTCCTCCAGGCCCCGGACATCTGTGACCCTGCGGTGGGAGGTG
+
FFFFFFFFFFFFFFFFFFFFFFFFFFFFFFFFFFFFFFFFFFFFFFFFFFFFFFFFFFFFFFFFFFFFFFFFFFFFFFFFFFFFFFF:FFFFFFFFFFFF
@12809_merry2anna;chr1:973480-973660 N:0:1:A
GCCCTGCAGCTGCACAGGCTGAGCCTGGAGAGCAGCCCAGATGCCCCTGACCACACTTCGGAAACATCACACTCGCCCCTCTATGCCGACCCCTACACAC
+
FFFFFFFFFFFFFFFFFFFFFFFFFFFFFFFFFFFFFFFFFFFFFFFFFFFFFFFFFFFFFFFFFFFFFFFFF:FFFFFF:FFFFFFFFFFFFFF:FFFF
@12810_merry2anna;chr1:973480-973660 N:0:1:A
GCCTCTTGCACAGAGAAGGGGTGGCCTAGGCTGTTTCTAGCCGAGAAGCCCATTTCTCCCACCTCTGCCCTGCAGCTGCACAGGCTGAGCCTGGAGAGCA
+
FFFFFFFFFFFFFFFFFFFFFFFFFFFFFFFFFFFFFFFFFFFFFFFFFFFFFFFFFFFFFFFFFFFFFFFFFFFFFFFFFFFFFFFFFFFFFFFFFFFF
@12811_merry2anna;chr1:973480-973660 N:0:1:A
GATGTTTCCGAAGTGTGGTCAGGGGCATCTGGGCTGCTCTCCAGGCTCAGCCTGTGCAGCTGCAGGGCAGAGGTGGGAGAAATGGGCTTCTCGGCTAGAA
+
FFFFFFFFFFFFFFFFFFFFFFFFFFFFFFFFFFFFFFFFFFFFFFFFFFFFFFFFFFFFFFFFFFFFF,FFFF:FFFFFFFFFFFFFFFFFFFFFFFFF
@12812_john2anna;chr1:973480-973660 N:0:1:A
AGTGTGGTCAGGGGCATCTGGGCTGCTCTCCAGGCTCAGCCTGTGCAGCTGCAGGGCAGAGGTGGGAGAAATGGGCTTCTCGGCTAGAAACAGCCTAGGC
+
FFFFFFFFFFFFFFFFFFFFFFFFFFFFFFFFFFFFFFFFFFFFFFFFFFFFFFFFFFFFFFFFFFFFFFFFFFFFFFFFFFFFFFFFFFFFFFFFFFFF
@12813_merry2anna;chr1:973480-973660 N:0:1:A
GGAGGTGGCGGGTGGTGTGTAGGGGTCGGCATAGAGGGGCGAGTGTGATGTTTCCGAAGTGTGGTCAGGGGCATCTGGGCTGCTCTCCAGGCTCAGCCTG
+
FFFFFFFFFFFFFFFFFFFFFFFFFFFFFFFFFFFFFFFFFFFFFFFFFFFFFFFFFFFFFFFFFFFFFFFFFFF:FFFFFF:FFFFFFFFFFFFFFFFF
@12814_merry2anna;chr1:973480-973660 N:0:1:A
ACTGAGGAACTGCAGGGAGAGCCAGGGCTGGGGCCTGGGTGGCAGCCAGGGGCCCCCAGAACCTCAACCTCCCATCAGAGCCTCAACAGACCTCAGGCTT
+
FFFFFFFFFFFFFFFF:FFFFFFFFFFFFFFFFFFFFFFFFFFFFFFFFFFFFFFFFFFFFFFFFFFFFFFFFFFFFFFFFFFFFFFFFFFFFFFFFFFF
@12815_john2anna;chr1:973480-973660 N:0:1:A
CCAGGGTGAGACGCACGGTCTAGACCTCCCCAGCCTCAGGCTGCAGGCACCTCCCACCCTTTCTGTCACCCAGCAGGGGCCTGACCTCCTCCAGGCCCCG
+
FFFFFFFFFFFFFFFFFFFFFFFFFFFFFFFFFFFFFFFFFFFFFFFFFFFFFFFFFFFFFFFFFFFFFFFFFFFFFFFFFFFFFFFFFFFFFFFFFFFF
@12816_john2anna;chr1:973480-973660 N:0:1:A
TGTGATGTTTCCGAAGTGTGGTCAGGGGCATCTGGGCTGCTCTCCAGGCTCAGCCTGTGCAGCTGCAGGGCAGAGGTGGGAGAAATGGGCTTCTCGGCTA
+
FFFFFFFFFFFFFFFFFFFFFFFFFF:FFFFFFFFFFFFFFFFFFFFFFFFFFFFFFFFFFFFFFFFFFFFFFFFFFFFFFFFFFFFFFFFFFFFFFFFF
@12817_merry2anna;chr1:973480-973660 N:0:1:A
AGGCTGTTTCTAGCCGAGAAGCCCATTTCTCCCACCTCTGCCCTGCAGCTGCACAGGCTGAGCCTGGAGAGCAGCCCAGATGCCCCTGACCACACTTCGG
+
FFFFFFFFFFFFFFFFFFFFFFFFFFFFFFFFFFFFFFFFFFFFFFFFFFFFFFFFFFFFFFFFFFFFFFFFFFFFFFFFFFFFFFFFFFFFFFFFFFFF
@12818_john2anna;chr1:973480-973660 N:0:1:A
GGAGCCACCCAGAGGCCTCTTGCACAGAGAAGGGGTGGCCTAGGCTGTTTCTAGCCGAGAAGCCCATTTCTCCCACCTCTGCCCTGCAGCTGCACAGGCT
+
FFFFF:FFFFFFFFFFFFFFFFFFFFFFFFFFFFFFFFFFFFFFFFFFFFFFFFFF:FF:FFFFF:FFFFFFFFFFFFFFFFFFFFFFFF,:FFFFFFFF
@12819_merry2anna;chr1:973480-973660 N:0:1:A
TGGAGAGCAGCCCAGATGCCCCTGACCACACTTCGGAAACATCACACTCGCCCCTCTATGCCGACCCCTACACACCACCCGCCACCTCCCACCGCAGGGT
+
,FFFFFFFFFFFFFFFFFFFFFFFFFFFFFFFFFFFFFFFFFFFFFFFFFFFFFFFFFFFFFFFFFFFFFFFFFFFFFFFFFFFFFFFFFFFFFFFFFFF
@12820_merry2anna;chr1:973480-973660 N:0:1:A
CTCCCATCAGAGCCTCAACAGACCTCAGGCTTGGGGCAGCCCCAGACCCCAGGGTGAGACGCACGGTCTAGACCTCCCCAGCCTCAGGCTGCAGGCACCT
+
FFFFFFFFFFFFFFFFFFFFFFFFFF,FFFFFFFFFFFFFFFFFFFFFFFFFFFFFFFFFFFFFFF:FFFFFFFFF:F:FFFFFFFFF:FF:,FFFFFFF
@12821_merry2anna;chr1:973480-973660 N:0:1:A
CAGTTGTCCTGGAGCCACCCAGAGGCCTCTTGCACAGAGAAGGGGTGGCCTAGGCTGTTTCTAGCCGAGAAGCCCATTTCTCCCACCTCTGCCCTGCAGC
+
FFFFFFFFFFFFFFFFFFFFFFFFFFFF:FFFFFFFFFF:FFFFFFFFFFFFFFFFFFFFFFFFFFFFFFFFFFFFF:FFFFFFFFFFFFFFFFFFFFFF
@12822_merry2anna;chr1:973480-973660 N:0:1:A
GGGCCCAGTTGTCCTGGAGCCACCCAGAGGCCTCTTGCACAGAGAAGGGGTGGCCTAGGCTGTTTCTAGCCGAGAAGCCCATTTCTCCCACCTCTGCCCT
+
FFFFF:FFF:FFFFFFFFFFFFFFFFFFFFFFFFFFFFFFFFFFFFFFFFFFFFFFFFFFFFFFFFFFFFFFFFFFFFFFFFFFFFFFFFFF:FFFFFFF
@12823_john2anna;chr1:973480-973660 N:0:1:A
CAGATGCCCCTAACCACACTTCGGAAACATCACACTCGCCCCTCTATGCCGACCCCTACACACCACCCGCCACCTCCCACCGCAGGGTCACAGATGTCCG
+
FFFFFFFFFFFFFFFFFFFFFFFFFFFFFFFF:FFFFFFFFFFFFFFFFFFFFFFFFFFFFFFFFFFFFFFFFFFFFFFFFFFFFFFFFFFFFFFFFFFF
@12824_john2anna;chr1:973480-973660 N:0:1:A
GCCACCCAGAGGCCTCTTGCACAGAGAAGGGGTGGCCTAGGCTGTTTCTAGCCGAGAAGCCCATTTCTCCCACCTCTGCCCTGCAGCTGCACAGGCTGAG
+
FFFFFFFFFFFFFFFFFFFFFFFFFFFFFFFFFFFFFFFFFFFFFFFFFFFFFFFFFFFFFFFFFFFFFFFFFFFFFFFFFFFFFFFFFFFFFFFFFFFF
@12825_john2anna;chr1:973480-973660 N:0:1:A
GGCAGCCCCAGACCCCAGGGTGAGACGCACGGTCTAGACCTCCCCAGCCTCAGGCTGCAGGCACCTCCCACCCTTTCTGTCACCCAGCAGGGGCCTGACC
+
FFFFFFFFFFFFFFFFFFFFFFFFFFFFFFF:FFFFFFFFFFFFFFFFFFFFFFFFFFFFFFFFFFFFFFFFFFFFFFFFFFFFFFFFFFFFFFF:FFFF
@12826_john2anna;chr1:973480-973660 N:0:1:A
CAGGGGCCCCCAGAACCTCAACCTCCCATCAGAGCCTCAACAGACCTCAGGCTTGGGGCAGCCCCAGACCCCAGGGTGAGACGCACGGTCTAGACCTCCC
+
FFFFFFFFFFFFFFFFFFFFFFFFFFFFFFFFFFFFFFFFFFFFFFFFFFFFFFFFFFFFFFFFFFFFFFFFFFFFFFFFFFFFFFFFFFFFFFFFFFFF
@12827_john2anna;chr1:973480-973660 N:0:1:A
CATTTCTCCCACCTCTGCCCTGCAGCTGCACAGGCTGAGCCTGGAGAGCAGCCCAGATGCCCCTGACCACACTTCGGAAACATCACACTCGCCCCTCGAT
+
FFFFFFFFFFFFFFFFFFF:FFFFF:FFFFFFF:FF,FFFFFFFFFFFFFF:FF:FFFF:FFF:FFFFFFFFF::FFFFFFFFF:FFFFFFFFFFFF:FF
@12828_john2anna;chr1:973480-973660 N:0:1:A
TGGAGAGCAGCCCAGATGCCCCTGACCACACTTCGGAAACATCACACTCGCCCCTCTATGCCGACCCCTACAGACCACCCGCCACCTCCCACCGCAGGGT
+
FFFFFFFFFFFFFFFFFFFFFFFFFFFFFFFFFFFFFFFFFFFFFFFFFFFFFFFFFFFFFFFFFFFFFFFFFFFF:FFFFFFFFFFFFFFFFFFFFFFF
@12829_john2anna;chr1:973480-973660 N:0:1:A
CCTGGAGCCACCCAGAGGCCTCTTGCACAGAGAAGGGGTGGCCTAGGCTGTTTCTAGCCGAGAAGCCCATTTCTCCCACCTCTGCCCTGCAGCTGCACAG
+
FFFFFFFFFFFFFFFFFFFFFFFFFFFFFFFFFFFFFFFFFFFFFFFFFFFFFFFFFFFFFFFFFF:FFFFFFFFFFFFFFFFFFFFFFFFFFFFFFFFF
@12830_merry2anna;chr1:973480-973660 N:0:1:A
CTCCCACCCTTTCTGTCACCCAGCAGGGGCCTGACCTCCTCCAGGCCCCGGACATCTGTGACCCTGCGGTGGGAGGTGGCGGGTGGTGTGTAGGGGTCGG
+
FFFFFFFFFFFFFFFFFFFFFFFF:FFFFFFFFFFFFFFFFFFFFFFFFFFFFFFFFFFFFFFFFFFFFFFFFFFFFFFFFFFFFFFFFFFFFFFFFFF:
@12831_merry2anna;chr1:973480-973660 N:0:1:A
GCTGGGGCCTGGGTGGCAGCCAGGGGCCCCCAGAACCTCAACCTCCCATCAGAGCCTCAACAGCCCTCAGGCTTGGGGCAGCCCCAGACCCCAGGGTGAG
+
FFFFFFFFFFFFFFFFFFFFFFFFFFFFFFFFFFFFFFFFFFFFFFFFFFF:FFFFFFFFFFF,FFFFFFFFFFFFF:FFFFFFFFFFFFFFFFFFFFFF
@13097_john1anna;chr1:973813-974071 N:0:1:A
GCGGGGCCGGAGGAGCAGGAGCGAGGGTCAGAGGCAGGCACAGACACAGGCACCGAGGGGAGTGGGCTCGAGGGCGTGGGTCCACGTGCACTCTGCATGG
+
:FFFFFFFFFFFFFFFFFFFFFFFFFFFFFFFFF::FFFFFFFFFFFFFFFFFFFFFFFF,FF,FFFFFFFFFFFFFFFFFFFFFFFFFF,:FFF:FFFF
@13098_merry1anna;chr1:973813-974071 N:0:1:A
GGCCCCCCATCCTTGGCTGAGCCCCGGTGTCTCTGAGCGGCTCTGGACTGCAGGGCTCCCTTCTTGGAGAGCAAGTAGGGGCCAGCGGGGCCGGAGGAGC
+
F,FFFFFFFFFFFFFFFFFFFFFFFFFFFFFFFFFFFFFFFFFFFFFFFFFFFFFFFFF:FFFFFFFFFFFFFFFFF,FFFF,FFFFFFFFFFFFF,FFF
@13099_merry1anna;chr1:973813-974071 N:0:1:A
CCCTTCTTGGAGAGCAAGTAGGGGCCAGCGGGGCCGGAGGAGCAGGAGCGAGGGTCAGAGGCAGGCACAGACACAGGCACCGAGGGGAGTGGGCTCGAGG
+
FFFFFFFFFFFFFFFFFFFFFFFFFFFFFFFFFFFFFFFFFFFFFFFFFFFFFFFFF:FFFFFFFFFFFFFFFFFFFFFFFFFFFFFFFFFFFFFFFFFF
@13100_merry1anna;chr1:973813-974071 N:0:1:A
GTGGGCTCGAGGGCGTGGGTCCACGTGCACTCTGCATGGCACTGAGGAACTGCAGGGAGAGCCAGGGCTGGGGCCTGGGTGGCAGCCAGGGGCCCCCAGA
+
FFFFFFFFFFFFFFFFFFFFFFFFFFFFFFFFFFFFFFFFFFFFFFFFFFFFFFFFFFFFFFFFFFFFFFFFFFFFFFFFFFFFFFFFFFFFFFFFFFFF
@13101_merry1anna;chr1:973813-974071 N:0:1:A
TCTGATGGAAGGTTGAGGTTCTGGGGGCCCCTGGCTGCCACCCAGGCCCCAGCCCTGGCTCTCCCTGCAGTTCCTCAGTGCCATGCAGAGTGCACGTGGA
+
FFF:FFFFFFFFFFFFFFFFFFFFFFFFFFFFFFFFFFFFFFFFFFFFFFFFFFFFFFFFFFFFFFFFFFFFFFFFFFFFFFFFFFFF:FFFFFFFFFFF
@13102_merry1anna;chr1:973813-974071 N:0:1:A
CCCTGGGGTCTGGGGCTGCCCCAAGCCTGAGGTCTGTTCAGGCTCTGATGGAAGGTTGAGGTTCTGGGGGCCCCTGGCTGCCACCCAGGCCCCAGCCCTG
+
FFFFFFFF:FFFFFFFFFFFFFFFFFFFFFFFFFFFFFFFFFFFFFFFFFFFFFFFFFFFFFFFFFFFFFFFFFFFFFFFFFFFFFFFFFFFFFFFFFFF
@13103_merry1anna;chr1:973813-974071 N:0:1:A
TGGACTGCAGGGCTCCCTTCTTGGAGAGCAAGTAGGGGCCAGCGGGGCCGGAGGAGCAGGAGCGAGGGTCAGAGGCAGGCACAGACACAGGCACCGAGGG
+
FFFFFFFFFFFFFFFFFFFFFFFFFFFFFFFFFFFFFFFFFFFFFFFFFFFFFFFFFFFFFFFFFFFFFFFFFFFFFFFFFFFFFFFFFFFFFFFFFFFF
@13104_john1anna;chr1:973813-974071 N:0:1:A
CCCTGCAGTTCCTCAGTGCCATGCAGAGTGCACGTGGACCCACGCCCTCGAGCCCACTCCCCTCGGTGCCTGTGTCTGTGCCTGCCTCTGACCCTCGCTC
+
FFFFFFFFFFFFFFFFFFFFFFFFFFFFFFFFFFFFFFFFFFFFFFFFFFFFFFFFFFFFFFF:FFFFFFFFFF:FFFFFFFFFFFFFFFFFFFFFFFFF
@13105_merry1anna;chr1:973813-974071 N:0:1:A
CCAAGAAGGGAGCCCTGCAGTCCAGAGCCGCTCAGAGACACCGGGGCTCAGCCAAGGATGGGGGGCCGCAGCCCCCAGACGCCCCTCAGCTTGTGAGTAG
+
F,FFFFFFFFFFFFFFFF:FFFFF:FFFFFFFFFFFFFFFF::::FFFFFFFFFFFFFFF::FFF:FFFF:FFF:FFFFFF:FF,F:FF,F,,FFFF:FF
@13106_john1anna;chr1:973813-974071 N:0:1:A
TGGAGGAGGTCAGGCCCCTGCTGGGTGACAGAAAGGGTGGGAGGTGCCTGCAGCCTGAGGCTGGGGAGGTCTAGACCGTGCGTCTCACCCTGGGGTCTGG
+
FFFFFFFFFFF:FFFFFFFFFFFFFFFFFFFFFFFFFFFFFFF,FFF:,FFFF,FFFFF:FFFFFFFFFF:FFFFFFFFFFFFFF:FFFFFFFFFFFFFF
@13107_john1anna;chr1:973813-974071 N:0:1:A
GGCCCCAGCCCTGGCTCTCCCTGCAGTTCCTCAGTGCCATGCAGAGTGCACGTGGACCCACGCCCTCGAGCCCACTCCCCTCGGTGCCTGTGTCTGTGCC
+
FFFFFFFFFF:FFFFFFFFFFFFFFFFFFFFFFFFFFFFFFFFFFFFFFFFFFFFFFFFFFFFFFFFFFFFFFFFFFFFFFFFFFFFFFFFFFFFFFFFF
@13108_john1anna;chr1:973813-974071 N:0:1:A
CCCCTGCTCTCCCTCCCCAGTCCCATCTCCCCAACTCCCTACTGGCCCCCCTGGCCTCCATCTGCCCCCGTCCTCCTGTTTCCCTCCCTGCTCCCTCAGA
+
FFFFFFFFFFFFFFFFFFFFFFFFFFFFFFFFFFFFFFFFFFFFFFFFFFFFFFFFFFFFFFFFFFFFFFFFFFFFFFFFFFFFFFFFFFFFFFFFFFFF
@13109_merry1anna;chr1:973813-974071 N:0:1:A
CCTGCAGTTCCTCAGTGCCATGCAGAGTGCACGTGGACCCACGCCCTCGAGCCCACTCCCCTCGGTGCCTGTGTCTGTGCCTGCCTCTGACCCTCGCTCC
+
FFFFFFFFFFFFFFFFFFFFFFFFFFFFFFFFFFFFFFFFFFFFFFFFFFFFFFFFFFFFFFFFFFFFFFFFFFFFFFFFFFFFFFFFFFFFFFFF:FFF
@13110_john1anna;chr1:973813-974071 N:0:1:A
AGCCCTGGCTCTCCCTGCAGTTCCTCAGTGCCATGCAGAGTGCACGTGGACCCACGCCCTCGAGCCCACTCCCCTCGGTGCCTGTGTCTGTGCCTGCCTC
+
FFFFFFFFFFFFFFFFFFFFFFFFFFFFFFFFFFFFFFFFFFFFFFFFFFFFFFFFFFFFFFFFFFFFFFFFFFFFFFFFFFFFFFFFFFFFFFFFFFFF
@13111_john1anna;chr1:973813-974071 N:0:1:A
GAGGCAGGCACAGACACAGGCACCGAGGGGAGTGGGCTCGAGGGCGTGGGTCCACGTGCACTCTGCATGGCACTGAGGAACTGCAGGGAGAGCCAGGGCT
+
FFFFFFFFFFFFFFFFFFFFFFFFFFFFFFFFFFFFFFFFFFFFFFFFFFFFFFFFFFFFFFFFFFFFFFFFFFFFFFFFFFFFF:F:FFFFFFFFFFFF
@13112_merry1anna;chr1:973813-974071 N:0:1:A
CTCCTCCGGCCCCGCTGGCCCCTACTTGCTCTCCAAGAAGGGAGCCCTGCAGTCCAGAGCCGCTCAGAGACACCGGGGCTCAGCCAAGGATGGGGGGCCG
+
FFFFFFFFF:FFFFFFFFFFFFFFFFFFFFFFFFFFFFFFFFFFFFFFFFFFFFFFFFFFFFFFFFFFFFFFFFFFFFFFFFFFFFFFFFFFFFFFFFFF
@13113_merry1anna;chr1:973813-974071 N:0:1:A
TGGACTGCAGGGCTCCCTTCTTGGAGAGCAAGTAGGGGCCAGCGGGGCCGGAGGAGCAGGAGCGAGGGTCAGAGGCAGGCACAGACACAGGCACCGAGGG
+
FFFF:FFFF:FFFFFFFFFFFF:F:F:FFFFFFFF:FFFFFFFFFFFFF,FF::F,:FFFFFF:FFFFFFFFFFFFFFFFF:F:FFFFFFFFFFFFF,F:
@13114_merry1anna;chr1:973813-974071 N:0:1:A
GGGAGCCCTGCAGTCCAGAGCCGCTCAGAGACACCGGGGCTCAGCCAAGGATGGGGGGCCGCAGCCCCCAGACGCCCCTCAGCTTGTGAGTAGCAGCCCC
+
FFFFFFFFFFFFFFFFFFFFFFFFFFFFFFFFFFFFFFFFFFFFFFFFFFFFFFFFFFFFFFFFFFFFFF:FFFFFFFFFFFFFFFFFFFFFFFFFFFFF
@13115_merry1anna;chr1:973813-974071 N:0:1:A
TCGGTGCCTGTGTCTGTGCCTGCCTCTGACCCTCGCTCCTGCTCCTCCGGCCCCGCTGGCCCCTACTTGCTCTCCAAGAAGGGAGCCCTGCAGTCCAGAG
+
FFFFFFFFFFFFFFFFFFFFFFFFFFFFFFFFFFFFFFF::FFFFFFFFFFFFFFFFFFFFFFFFFFFFFFFFFFFFFFFFFFFFFFFFFFFFFFFFFFF
@13116_merry1anna;chr1:973813-974071 N:0:1:A
AGACACAGGCACCGAGGGGAGTGGGCTCGAGGGCGTGGGGCCACGTGCACTCTGCATGGCACTGAGGAACTGCAGGGAGAGCCAGGGCTGGGGCCTGGGT
+
F:FF,FFFFF:,FF:,,FFFFFFFFFFFFF,FFF,FFF:,FF,FFF,FFFFFFF,F,,FFFFF:F::F,FFF,F,F:FFFFF:,F,::F:,,F:FF:FF:
@13117_john1anna;chr1:973813-974071 N:0:1:A
CACCGAGGGGAGTGGGCTCGAGGGCGTGGGTCCACGTGCACTCTGCATGGCACTGAGGAACTGCAGGGAGAGCCAGGGCTGGGGCCTGGGTGGCAGCCAG
+
FFFFFFFFFFFFFFFFFFFFFFFFFFFFFFFFFFFFFFFFFFFFFFFFFFFF:FFFFFFFFFFFFFFFFFFFFFFFFFFFF:FFFFFFFFFFFFFFFFFF
@13118_john1anna;chr1:973813-974071 N:0:1:A
GAGACACCGGGGCTCAGCCAAGGATGGGGGGCCGCAGCCCCCAGACGCCCCTCAGCTTGTGAGTAGCAGCCCCCACGCCCGTGTGCCCCGGGCTCCGGGC
+
FFFFFF:FFFFFFFF:FFFF:F:FFFFFFFFFFFFFFFFFFFFFFFFFFFFFFFFFFFFFFFFFFFFFFFFF::FFFFFFFFFFF,FFF,FFFFFFFFFF
@13119_john1anna;chr1:973813-974071 N:0:1:A
TCGCTCCTGCTCCTCCGGCCCCGCTGGCCCCTACTTGCTCTCCAAGAAGGGAGCCCTGCAGTCCAGAGCCGCTCAGAGACACCGGGGCTCAGCCAAGGAT
+
FFFFFFFFFFFFFFFFFFFFFFFFFFFFFFFFFFFFFFFFFFFFFFFFFFFFFFFFFFFFFFFFFFFFFFFFFFFFFFFFFFFFFFFFFFFFFFFFFFFF
@13120_john1anna;chr1:973813-974071 N:0:1:A
CCGGAGCCCGGGGCACACGGGCGTGGGGGCTGCTACTCACAAGCTGAGGGGCGTCTGGGGGCTGCGGCCCCCCATCCTTGGCTGAGCCCCGGTGTCTCTG
+
FFFFFFFFFFFFFFFFFFFFFFFFFFFFFFFFFFFFFFFFFFFFFFFFFFFFFFFFFFFFFFFFFFFFFFFFFFFFFFFFFFFFFFFFFFFFFFFFFFFF
@13121_john1anna;chr1:973813-974071 N:0:1:A
CCCGGGGCACACGGGCGTGGGGGCTGCTACTCACAAGCTGAGGGGCGTCTGGGGGCTGCGGCCCCCCATCCTTGGCTGAGCCCCGGTGTCTCTGAGCGGC
+
FFFFFF:FFFFFFFFFFFF:FFFFFFFFFFFFFF:FFFFFFFFFFFFFFFFFFFFFFFFFFFFFFFF:FF,F,FFFFFFFFFFFFFFFFFFFFFFFFFFF
@13122_merry1anna;chr1:973813-974071 N:0:1:A
AGGCAGGCACAGACACAGGCACCGAGGGGAGTGGGCTCGAGGGCGTGGGTCCACGTGCACTCTGCATGGCACTGAGGAACTGCAGGGAGAGCCAGGGCTG
+
FFFFFFFFFFFFFFF:FFFFFFFFFFFFFFFFFFFFFFFFFFFFFFFFFFFFF:FFFFFFFFFFFFFFF::FFFFFFFFFFFFFF:FFFFFFFFFFFFFF
@13123_merry1anna;chr1:973813-974071 N:0:1:A
GTCTGGGGCTGCCCCAAGCCTGAGGTCTGTTCAGGCTCTGATGGAAGGTTGAGGTTCTGGGGGCCCCTGGCTGCCACCCAGGCCCCAGCCCTGGCTCTCC
+
FFFFFFFFFFFFFFFFFFFFFFFFFFFFFFFFFFFFFFFFFFFFFFFFFFFFFFFFFFFFFFFFFFFFFFFFFFFFFFFFFFFFFFFFFFFFFFFFFFFF
@13124_merry1anna;chr1:973813-974071 N:0:1:A
GCCCCACACCAGACCCCCGGCCAGCCCGGAGCCCGGGGCACACGGGCGTGGGGGCTGCTACTCACAAGCTGAGGGGCGTCTGGGGGCTGCGGCCCCCCAT
+
FFFFFFFFFFFFFFFFFFFFFFFFFFFFFFFFFFFFFFFFFF:FFFFFFFFFFFFFFFFFFFFFFFFFFFFFFFFFFFFFFFFFFFFFFFFFFFFFFFFF
@13125_john1anna;chr1:973813-974071 N:0:1:A
AGTGCCATGCAGAGTGCACGTGGACCCACGCCCTCGAGCCCACTCCCCTCGGTGCCTGTGTCTGTGCCTGCCTCTGACCCTCGCTCCTGCTCCTCCGGCC
+
FFFFFFFFFFFFFFFFFFFFFFFFFFFFFFFFFFFFFFFFFFFFFFFFFFFFF:FFFFFF:FFFFFFFFFFFFFFFFFFFFFFFFFFFFFFFFFFFFFFF
@13126_merry1anna;chr1:973813-974071 N:0:1:A
AGCCCTGGCTCTCCCTGCAGTTCCTCAGTGCCATGCAGAGTGCACGTGGACCCACGCCCTCGAGCCCACTCCCCTCGGTGCCTGTGTCTGTGCCTGCCTC
+
FFFFFFFFFFFFFFFFFFFFFFFFFFFFFFFFFFFFFFFFFFFFFFFFFFFFFFFFFFFFFFFFFFFFFFFFFFFFFFFFFFFFFFFFFFFFFFFFFF:F
@13127_merry1anna;chr1:973813-974071 N:0:1:A
CTCAGAGACACCGGGGCTCAGCCAAGGATGGGGGGCCGCAGCCCCCAGACGCCCCTCAGCTTGTGAGTAGCAGCCCCCACGCCCGTGTGCCCCGGGCTCC
+
FFFFFFFFFFFFFFFFFFFFFFFFFFFFFFFFFFFFFFFFFFFFFFFFFFFFFFFFFFFFFFFFFFFFFFFFFFFFFFFFFF,FFFFFFFFFFFFFFFFF
@13128_merry1anna;chr1:973813-974071 N:0:1:A
GGTGCCTGTGTCTGTGCCTGCCTCTGACCCTCGCTCCTGCTCCTCCGGCCCCGCTGGCCCCTACTTGATCTCCAAGAAGGGAGCCCTGCAGTCCAGAGCC
+
,:FFFFFF:FFFFF:F::FFFFF:FF,FF,::FFFFFFFF,F,FFFF:FFFFFFFF::F,FFFFFFF,FFF:FFFFFFFFFFFF,:FF,,FFFFF::FF:
@13129_john1anna;chr1:973813-974071 N:0:1:A
TGAGCCCCGGTGTCTCTGAGCGGCTCTGGACTGCAGGGCTCCCTTCTTGGAGAGCAAGTAGGGGCCAGCGGGGCCGGAGGAGCAGGAGCGAGGGTCAGAG
+
FFFFFFFFFFFFFFFFFFFFFFFFFFFFFFFFFFFFFFFFFFFFFFFFFFFFFFFFFFFFFFFFFFFFFFF:FFFFF:FFFFFFFFFFFFFFFFFFFFFF
@13130_merry1anna;chr1:973813-974071 N:0:1:A
GGCCCCGCTGGCCCCTACTTGCTCTCCAAGAAGGGAGCCCTGCAGTCCAGAGCCGCTCAGAGACACCGGGGCTCAGCCAAGGATGGGGGGCCGCAGCCCC
+
FFFFFFFFFFFFFFFFFFFFFFFFFFFFFFFFFFFFFFFFFFFFFFFFFFFFFFFFFFFFFFFFFFFFFFFFFFFFFFFFFFFFF:FFFFFFFFFFFFFF
@13131_merry1anna;chr1:973813-974071 N:0:1:A
CAGCCTGAGGCTGGGGAGGTCTAGACCGTGCGTCTCACCCTGGGGTCTGGGGCTGCCCCAAGCCTGAGGTCTGTTCAGGCTCTGATGGAAGGTTGAGGTT
+
FFFFFFFFFFFFFFFFFFFFFFFFFFFFFFFFFFFFFFFFFFFFFFFFFFFFFFFFFFFFFFFFFFFFFFFFFFFFFFFFFFFFFFFFFFFFFFFFFFFF
@13132_john1anna;chr1:973813-974071 N:0:1:A
CCCCCGGCCAGCCCGGAGCCCGGGGCACACGGGCGTGGGGGCTGCTACTCACAAGCTGAGGGGCGTCTGGGGGCTGCGGCCCCCCATCCTTGGCTGAGCC
+
FFFFFFFFFFFFFFFFFFFFFFFFFFFFFFFF:FFFFFFFFFFFFFFFFFFFFFFFFFFFFFFFFFFFFFFFFFFFFFFFFFFFFFFFFFFFFFFFFFFF
@13133_merry1anna;chr1:973813-974071 N:0:1:A
CGCTCCTGCTCCTCCGGCCCCGCTGGCCCCTACTTGCTCTCCAAGAAGGGAGCCCTGCAGTCCAGAGCCGCTCAGAGACACCGGGGCTCAGCCAAGGATG
+
FFFFFFFFFFFFFFFFFFFFFFFFFFF:FFFFFFFFFFFFFFFFFFFFFFFFFFFFFFFFFFF:FFFFFFFFFFFFFFFFFFFFFFFFFFFFFFFFFFFF
@13134_john1anna;chr1:973813-974071 N:0:1:A
TGTGTCTGTGCCTGCCTCTGACCCTCGCTCCTGCTCCTCCGGCCCCGCTGGCCCCTACTTGCTCTCCAAGAAGGGAGCCCTGCAGTCCAGAGCCGCTCAG
+
FFFFFFFFFFFF:FFFF:FFFFFFFFFFF:FFFFFFFFFFF:FFFFFFFFFFFFFFFFFFFFFFFFFFFFFFFFFFFFFF:FFFFFFFFFFFFFFFFFFF
@13135_john1anna;chr1:973813-974071 N:0:1:A
TGGGCTCGATGGCGTGGGTCCACGTGCACTCTGCATGGCACTGAGGAACTGCAGGGAGAGCCAGGGCTGGGGCCTGGGTGGCAGCCAGGGGCCCCCAGAA
+
FFFFFFFF,,FFFFFF:FFFF:FFFFFFFF,::FFFFFFF:FF:FFFFFFFFFFFFFFFFFFFFFFFFFFFF:FFFFFFFFFFFFFFFF:FFFFFFFFFF
@13136_john1anna;chr1:973813-974071 N:0:1:A
GGGGAGGTCTAGACCGTGCGTCTCACCCTGGGGTCTGGGGCTGCCCCAAGCCTGAGGTCTGTTCAGGCTCTGATGGAAGGTTGAGGTTCTGGGGGCCCCT
+
FFFFFFFFFFFFFFFFFFFFFFFFFFFFFFFFFFFFFFFFFFFFFFFFFFFFFFFFFFFFFFFFFFFFFFFFFFFFFFFFFFFFFFFFFFFFFFFFFFFF
@13137_merry1anna;chr1:973813-974071 N:0:1:A
AAGCCTGAGGTCTGTTCAGGCTCTGATGGAAGGTTGAGGTTCTGGGGGCCCCTGGCTGCCACCCAGGCCCCAGCCCTGGCTCTCCCTGCAGTTCCTCAGT
+
FFFFFFFFFFFFFFFFFFFFFFFFFFFFFFFFFFFFFFFFFFFFFFF:FFFFFFFFFFFFFFFFFFFFFFFFFFFFFFFFFFFFF:FFFFFFFFFFFFFF
@13138_john1anna;chr1:973813-974071 N:0:1:A
GTGGACCCACGCCCTCGAGCCCACTCCCCTCGGTGCCTGTGTCTGTGCCTGCCTCTGACCCTCGCTCCTGCTCCTCCGGCCCCGCTGGCCCCTACTTGCT
+
FFFFFFFFFFFFFFFFFFFFFFFFFFFFFFFFFFFFFFFFFFFFFFFFFFFFFFFFFFFFFFFFFFFFFFFFFFFFFFFFFFFFFFFFFFFFFFFFFFFF
@13139_merry1anna;chr1:973813-974071 N:0:1:A
CAGCCCGGAGCCCGGGGCACACGGGCGTGGGGGCTGCTACTCACAAGCTGAGGGGCGTCTGGGGGCTGCGGCCCCCCATCCTTGGCTGAGCCCCGGTGTC
+
FFFFFFFFFFFFFFFFFFFFFFFFFFFFFFFFFFFFFFFFFFFFFFFFFFFFFFFFFFFFFFFFFF:FFFFFFFFFFFFFFFFFFFFFFFFFFFFFFFFF
@13140_merry1anna;chr1:973813-974071 N:0:1:A
CCTTCTTGGAGAGCAAGTAGGGGCCAGCGGGGCCGGAGGAGCAGGAGCGAGGGTCAGAGGCAGGCACAGACACAGGCACCGAGGGGAGTGGGCTCGAGGG
+
FFFFFFFFFFFFFFFFFFFFFFFFFFFFFFFFFFFFFFFFFFFFFFFFFFFFFFFFFFFFFFFFFFFFFFFFFFFFFFFFFFFFFFFFFFFFFFFFFFFF
@13141_john1anna;chr1:973813-974071 N:0:1:A
GCAGTCCAGAGCCGCTCAGAGACACCGGGGCTCAGCCAAGGATGGGGGGCCGCAGCCCCCAGACGCCCCTCAGCTTGTGAGTAGCAGCCCCCACGCCCGT
+
FFFFFFFFFFFFFFFFFFFFFFFFFFFFFFFFFFFFFFFFFFFFFFFFFFFFFFFFFFFFF:FFFFFFF:FF,FFF,FF:FFF,FF:FFFFFFF:FFFFF
@13142_merry1anna;chr1:973813-974071 N:0:1:A
CCATGCAGAGTGCACGTGGACCCACGCCCTCGAGCCCACTCCCCTCGGTGCCTGTGTCTGTGCCTGCCTCTGACCCTCGCTCCTGCTCCTCCGGCCCCGC
+
FFFFFFFF:FFFFFFFFFF:FFFFFFFFFFFFFFFFFFFFFF:FFFFFFFFFFFFFF:FFFFFFFFFFFFFFFFFFFFFFFFFFF:FFFFFFFF:FFFFF
@13143_john1anna;chr1:973813-974071 N:0:1:A
ACTCACAAGCTGAGGGGCGTCTGGGGGCTGCGGCCCACCATCCTTGGCTGAGCCCCGGTGTCTCTGAGCGGCTCTGGACTGCAGGGCTCCCTTCTTGGAG
+
FFFF,FF:FFFFFFFF,FF:FF:F:FF:F:FFF:FF,FFFFFFFFFFFF,:F:,FF:::FFFFFF:FFFFFFFFFFFFFFFF,FFFF:FFFFFFFFFFFF
@13144_merry1anna;chr1:973813-974071 N:0:1:A
CTCTCCCTCCCCAGTCCCATCTCCCCAACTCCCTACTGGCCCCCCTGGCCTCCATCTGCCCCCGTCCTCCTGTTTCCCTCCCTGCTCCCTCAGAGTCCCA
+
FF,FF:FFF,FFFFF:FFF:F:,:FFFFF,FF,FFFFF:FFF:FFFFFF,:FFFFFF,:,FFF,:FFFFFF,F,,FFFFF,FFFF:F,FFFFF,FF:F:,
@13145_john1anna;chr1:973813-974071 N:0:1:A
CAGCGGGGCCGGAGGAGCAGGAGCGAGGGTCAGAGGCAGGCACAGACACAGGCACCGAGGGGAGTGGGCTCGAGGGCGTGGGTCCACGTGCACTCTGCAT
+
FFFFFFFFFFFFFFFFFFFFFFFFFFFFFFFFFFFFFFFFFFFFFFFFFFFFFFFFFFFFFFFFFFFFFFFFFFFFFFFFFFFFFFFFFF:FFFFFFFFF
@13146_merry1anna;chr1:973813-974071 N:0:1:A
CCTCGGTGCCTGTGTCTGTGCCTGCCTCTGACCCTCGCTCCTGCTCCTCCGGCCCCGCTGGCCCCTACTTGCTCTCCAAGAAGGGAGCCCTGCAGTCCAG
+
FFFFFFFFFFFFFFFFFFFFFFFFFFFFFFFFFFFFFFFFFFFFFFFFFFFFFFFFFFFFFFFFFFFFFFFFFFFFFFFFFFFFFFFFFFFFFFFFFFFF
@13147_merry1anna;chr1:973813-974071 N:0:1:A
CCTGGCCTCCATCTGCCCCCGTCCTCCTGTTTCCCTCCCTGCTCCCTCAGAGTCCCAAGAGGCCCCACACCAGACCCCCGGCCAGCCCGGAGCCCGGGGC
+
FFF,FFFFFFFFFFFFFFFFFFFFFFFF:FFFFFFFFFFFFFFFFFFFFFFFFFFFFFFFFFFFFFFFFFFFFFFFFFFFFFFFFFFFFFFFFFFFFFFF
@13148_john1anna;chr1:973813-974071 N:0:1:A
CTGCAGTTCCTCAGTGCCATGCAGAGTGCACGTGGACCCACGCCCTCGAGCCCACTCCCCTCGGTGCCTGTGTCTGTGCCTGCCTCTGACCCTCGCTCCT
+
FFFFFFFFFFFFFFFFFFFFFFFFFFFFFFFFFFFFFFFFFFFFFFFFFFFFFFFFFFFFFFFFFFFFFFFFFFFFFFFFFFFF:FFFFFFFFFFFFFFF
@13149_john1anna;chr1:973813-974071 N:0:1:A
CTCGAGGGCGTGGGTCCACGTGCACTCTGCATGGCACTGAGGAACTGCAGGGAGAGCCAGGGCTGGGGCCTGGGTGGCAGCCAGGGGCCCCCAGAACCTC
+
FFFFFFFFFFFFFFFFFFFFFFFFFFFFFFFFFFFFFFFFF:FFFFFFFFFFFFFFFFFFFFFFFFFFFFFFFFFFFFFFFFFFFFFFFFFFFFFFFFFF
@13150_john1anna;chr1:973813-974071 N:0:1:A
GCACACGGGCGTGGGGGCTGCTACTCACAAGCTGAGGGGCGTCTGGGGGCTGCGGCCCCCCATCCTTGGCTGAGCCCCGGTGTCTCTGAGCGGCTCTGGA
+
FFFFFFFFFFFFFFFFFF:FFFFFFFFFFFFFFFFFFFFFFFFFFFFFFFFFFFFFFFFFFFFFFFFFFFFFFFFFFFFFFFFF:FFFFFFFFFFFFFFF
@13151_john1anna;chr1:973813-974071 N:0:1:A
TCGGTGCCTGTGTCTGTGCCTGCCTCTGACCCTCGCTCCTGCTCCTCCGGCCCCGCTGGCCCCTACTTGCTCTCCAAGAAGGGAGCCCTGCAGTCCAGAG
+
FFFFFFFFFFFFFFFFFFFFFFFFFFFFFFFFFFFFFFFFFFFFFFFFFFFFFFFFFFFFFFFFFFFFFFFFFFFFFF:FFFFFFFFFFFFFFFFFFFFF
@13152_john1anna;chr1:973813-974071 N:0:1:A
CCGGGGCTCAGCCAAGGATGGGGGGCCGCAGCCCCCAGACGCCCCTCAGCTTGTGAGTAGCAGCCCCCACGCCCGTGTGCCCCGGGCTCCGGGCTGGCCG
+
FFFFFFFFFFFFFFFFFFFFFFFFFFFFFFFFFFFFFFFFFFFFFFFFFFFFFFFFFFFFFFFFFFFFF:FFFFFFFFFFFFFFFFFFFFFFF:FFFFFF
@13153_merry1anna;chr1:973813-974071 N:0:1:A
ACAAGCTGAGGGGCGTCTGGGGGCTGCGGCCCCCCATCCTTGGCTGAGCCCCGGTGTCTGTGAGCGGCTCTGGACTGCAGGGCTCCCTTCTTGGAGAGCA
+
FFFFFFFFFFFFFFF:FFFFFFFFFFFFFFFFF:FFFFFFFFFFFFFFFFFFFFFFFFF,F,FFFFFFFFFFFF,FFFFFFFFFFFFFFFFFFFFFFFFF
@13272_john1anna;chr1:974296-974384 N:0:1:A
CCTGGAACCCCAAACCGCAAGTCTGAGAGCCGGGCACAGCCCCAGGCAGGGAGCTTGGAGGCGGCCTGTCACTGTTCAGCCCCCCATGTCCCCCTGCTCT
+
FFFFFFFFFFFFFFFFFFFFFFFFFFFFFFFFFFFFFFFFFFFFFFFFFFFFFFFFFFFFFFFFFFFFF,FFFFF,FFFFFFFFFFFFFFFFFFFFFFFF
@13273_john1anna;chr1:974296-974384 N:0:1:A
TGCCTCTGACAGGTGAGTAAGGATCCTGCCTCCTGAGGTGAGTGCCTGTTGCCTCCCACAGGCTGACACATCTCTGCCTTCCCTACCAGATGGTCGGTCC
+
FFFFFFFFFFFFFFFFFFFFFFFFFFFFFFFFFFFFFFFFFFFFFFFFFFFFFFFFFFFFF,FFFFFFFF:FF:FFFFFFFFFFFFFFFFFFFFFFFF::
@13274_john1anna;chr1:974296-974384 N:0:1:A
CGGCTCTCAGACTTGCGGTTTGGGGTTCCAGGTCTCCTCTGCCAGGGAAGGTTCGCCCGAACCCTGGCTGCCTCTGACAGGTGAGTAAGGATCCTGCCTC
+
FFFFFFFFFFFFFFFFFFFFFFFFFFFFFFFFFFFFFFFFFFFFFFFFFFFFFFFFFFFFFFFFFFFFFFFFFFFFFFFFFFFFFFFFFFFFFFFFFFFF
@13275_john1anna;chr1:974296-974384 N:0:1:A
TCTCAGACTTGCGGTTTGGGGTTCCAGGTCTCCTCTGCCAGGGAAGGTTCGCCCGAACCCTGGCTGCCTCTGACAGGTGAGTAAGGATCCTGCCTCCTGA
+
FFFFFFFFFFFFFFFFFFFFFFFFFFFFFFFFFFFFFFFFFFFFFFFFFFFFFFFFFFFFFFFFFFFFFFFFFFFFFFFFFFFFFFFFFFFFFFFFFFFF
@13276_merry2anna;chr1:974296-974384 N:0:1:A
GGGAGTTGGGGAGATGGGACTGGGGAGGGAGAGCAGGGGGACATGGGGGGCTGCACAGTGACAGGCCGCCTCCAAGCTCCCTGCCTGGGGCTGTGCCCGG
+
FFFFFFFFFFFFFFFFFFFFFFFFFFFFFFFFFFFFFFFFFFFFFFFFFFFFFFFFFFFFFFFFFFFFFFFFFFFFFFFFFFFFFFFFFFFFFFFFFFFF
@13277_john1anna;chr1:974296-974384 N:0:1:A
CCCCACTGGCCTCAGGCCCTCCAAGCTGGGGGCACTTCTGGTGGGAGGAAGACAAAGTCTCGTCCCAGAGGTGGTCGTAGCCGGGGTCCCGGCTCCTCCT
+
FFFFFFFFFFFFFF:FFFFFFFFFFFFFF:FFFFFFFFFFFFFFFFFFFFFFFFFFFFFFFFFFFFFFFFFFFFFFFFFFFFFFFFFFFFFFFFFFFFFF
@13278_merry2anna;chr1:974296-974384 N:0:1:A
AAGCTCCCTGCCTGGGGCTGTGCCCGGCTCTCAGACTTGCGGTTTGGGGTTCCAGGTCTCCTCTGCCAGGGAAGGTTCGCCCGAACCCTGGCTGCCTCTG
+
FFFFFFFF:FFFFFFFFFFFFFFFFFFFFFFFFFFFFFFFFFFFFFFFFFFFFFFFFFFFFFFFFFFFFFFFFFFFFFFFFFFFFFFFFFFFFFFFFFFF
@13279_john1anna;chr1:974296-974384 N:0:1:A
CCATCTGGTAGGGAAGGCAGAGATGTGTCAGCCTGTGGGAGGCAACAGGCACTCACCTCAGGAGGCAGGATCCTTACTCACCTGTCAGAGGCAGCCAGGG
+
FFFFFFFFFFFFFFFFFFF:FFFFFFFFFFFFFFFFFFFFFFFFFFFFFFFFFFFFFFFFFFFFFFFFFF:FFFFFFFFFFFFFFFFFFFFFFFFFFFFF
@13280_merry2anna;chr1:974296-974384 N:0:1:A
CCTGCCTGGGGCTGTGCCCGGCTCTCAGACTTGCGGTTTGGGGTTCCAGGTCTCCTCTGCCAGGGAAGGTTCGCCCGAACCCTGGCTGCCTCTGACAGGT
+
FFFFFFFFFFFFFFFFFF:FFFFFFFFFF,F:FFFFFFFFFFFFFFFFFFFFFFFFFFF:F,F,FF:FFF:FFFFFFFFFFFFFFFFFFFFFFFFFF::F
@13281_merry2anna;chr1:974296-974384 N:0:1:A
TTCCAGGTCTCCTCTGCCAGGGAAGGTTCGCCCGAACCCTGGCTGCCTCTGACAGGTGAGTAAGGATCCTGCCTCCTGAGGTGAGTGCCTGTTGCCTCCC
+
FFFFFFFFFFFFFFFFFFFFFFFFFFFFFFFFFFFFFFFF:FFFFFFFFFFFFFFFFFFFFFFFFFFFFFFFFFFFFFFFFFFFFFFFFFFFFFFFFFFF
@13282_john1anna;chr1:974296-974384 N:0:1:A
CAGAGATGTGTCAGCCTGTGGGAGGCAACAGGCACTCACCTCAGGAGGCAGGATCCTTACTCACCTGTCAGAGGCAGCCAGGGTTCGGGCGAACCTTCCC
+
FFFFFFFFFFFFFFFFFFFFFFFFFFFFFFFFFFFFFFFFFFFFFFF,FFFFFFFFFFFFFFFFFF:FFFFFFFFFFFFFFFFFFFFFFFFFFFFFFFFF
@13283_john1anna;chr1:974296-974384 N:0:1:A
TCCCTGGCAGAGGAGACCTGGAACCCCAAACCGCAAGTCTGAGAGCCGGGCACAGCCCCAGGCAGGGAGCTTGGAGACGGCCTGTCACTGTGCAGCCCCC
+
FFFFFFFFFFFFFFFFFFFFFFFFFF:FFFFFFFFFFFFFFFFF,FFFFFFFFFFFFFFFFFFFFFFFFFFFFFFF,FFFFFFFFFFFFFFFFFFF:FFF
@13284_merry2anna;chr1:974296-974384 N:0:1:A
GGACTCTGAGGGAGCAGGGAGGGAAACAGGAGGACGGGGGCAGATGGAGGCCAGGGGGGCCAGTAGGGAGTTGGGGAGATGGGACTGGGGAGGGAGAGCA
+
FFFF:FFFFFFFFFFFFFFFFFFFFFFFFFFFFFF:FF:FFFFFFFFFFFFFFFFFFFFFFFFF,FFF,FFFFFFFFFFFFFFFF:FFFFFFFFFFFF:F
@13285_merry2anna;chr1:974296-974384 N:0:1:A
TCTTGGGACTCTGAGGGAGCAGGGAGGGAAACAGGAGGACGGGGGCAGATGGAGGCCAGGGGGGCCAGTAGGGAGTTGGGGAGATGGGACTGGGGAGGGA
+
FFFFFFFFFFFFFFFFFFFFFFFFFFFFFFFFFFFFFFFFFFFFFFFFFFFFFFF:F:FFFFFFFFFFFFFFFFFFFFFFFFFFFFFFFFFFFFFFFF::
@13407_john2anna;chr1:974422-974595 N:0:1:A
TGCCCCAGCTGCTGGCACCAAGGAACAGGAGCTGAGGGACGGGCTCTGAACTCAGGGCCCCAGAGACTCCCCCCATCACACTGGGTTCAGACCCTGACTT
+
:FFFFFFFFF:FFF:FFFFFFFFFFFFFFFFFFFFFFFFFFFFFFFFFFFFFFFFFFFFFFFF:FFFFFFF,FFFFFFFFFFFFFFFFFFFFFFFFFFFF
@13408_merry1anna;chr1:974422-974595 N:0:1:A
GGAGCTTGGCGAGGGTGGTCCTGAGAACCCACCTCACCGCGGCCATCAGATCCACTGCACAAGCCCCCCACTGGCCTCAGGCCCTCCAAGCTGGGGGCAC
+
FFFFFFFFFFFFFFFFFFFFFFFFFFFFFFFFFFFFFFFFFFFFFFFFFF:FFFFF:FFF:FFFFFFFFFFFFFFFFFFFFFFFFFFF:FFFFFFFFFFF
@13409_merry1anna;chr1:974422-974595 N:0:1:A
GCGGTTTGGGGTTCCAGGTCTCCTCTGCCAGGGAAGGTTCGCCCGAACCCTGGCTGCCTCTGACAGGTGAGTAAGGATCCTGCCTCCTGAGGTGAGTGCC
+
FFFFFFFFFFFFFFFFFFFFFFFFFFFFFFFFFFFFFFFFFFFFFFFFFFFFFFFFFFFFFFFFFFFFFFFFFFFFFFFFFFFFFFFFFFF:FFFFFFFF
@13410_merry1anna;chr1:974422-974595 N:0:1:A
CCTGAGAACCCACCTCACCGCGGCCATCAGATCCACTGCACAAGCCCCCCACTGGCCTCAGGCCCTCCAAGCTGGGGGCACTTCTGGTGGGAGGAAGACA
+
FFFFFFFFF:FFFFFFFFFFFFFF:FFFFFFFF:FFFFFFFFFFF:FFFFFFFFFFFFFFFFFFFFFFFFFFFFFFFFFFFFFFFFFFFFFFFFFFFFFF
@13411_john2anna;chr1:974422-974595 N:0:1:A
GGAGGAGCCGGGACCCCGGCTACGACCACCTCTGGGACGAGACTTTGTCTTCCTCCCACCAGAAGTGCCCCCAGCTTGGAGGGCCTGAGGCCAGTGGGGG
+
FFFFFFFFF:FFFFFFFFFFFF:FFFFFFF,FFFFFFFFFF:FFFFFFFFFFFFFFFFFFFFFFFFFFFFFFFFFF:FFFFFFFFFFFFFFFFFFFFFFF
@13412_john2anna;chr1:974422-974595 N:0:1:A
CAGGCTGACACATCTCTGCCTTCCCTACCAGATGGTCGGTCCCCCAGGAGGAGCCGGGACCCCGGCTACGACCACCTCTGGGACGAGACTTTGTCTTCCT
+
FFFFFFFFFFFFFFFFFFFFFFFFFFFFFFF:FFFFFFFFFFFFFFFFFFFFFFFFFFFFFFFFFFFFFFFFFFFFFFFFFFFFFFFFFFFFFFFFFFFF
@13413_john2anna;chr1:974422-974595 N:0:1:A
GCTTGTGCAGTGGATCTGATGGCCGCGGTGAGGTGGGTTCTCAGGACCACCCTCGCCAAGCTCCAGGGTACCTGCCCCTCTAACCCACTTCAAATTACAA
+
FFFFFFFFFFFFFFFFFFFFFFFFFFFFFFFFFFFFFFFFFFFFFFFFFFFFFFFFFFFFFFFFFFFFFFFFFFFFFFFFFFFFFFFFFFF:FFFFFFFF
@13414_john2anna;chr1:974422-974595 N:0:1:A
TGGAGGGCCTGAGGCCAGTGGGGGGCTTGTGCAGTGGATCTGATGGCCGCGGTGAGGTGGGTTCTCAGGACCACCCTCGCCAAGCTCCAGGGTACCTGCC
+
FFFFFFFFF::FFFFFFFFFFFFFFFFFFFFFFFFFFFFFFFFFFFFFFFFFFFFFFFFFFFFFFFFFFFFFFFFFFFFFFFFFFFFFFFFFFFFFFFFF
@13415_merry1anna;chr1:974422-974595 N:0:1:A
ACACATCTCTGCCTTCCCTACCAGATGGTCGGTCCCCCAGGAGGAGCCGGGACCCCGGCTACGACCACCTCTGGGACGAGACTTTGTCTTCCTCCCACCA
+
FFFFFFFFFFFFFFFFFFFFFFFFF:FFFFFFFFFFFFFFFFFFFFFFFFFFFFFFFFFFFFFFFFFFFFFFFFFFFFFFFFFFFFFFF:FFFFFFFFFF
@13416_john2anna;chr1:974422-974595 N:0:1:A
TCAGGCCCTCCAAGCTGGGGGCACTTCTGGTGGGAGGAAGACAAAGTCTCGTCCCAGAGGTGGTCGTAGCCGGGGTCCCGGCTCCTCCTGGGGGACCGAC
+
FFFFFF:FFFFFFFFFFFFFFFFFFFFFFFFFFFFFFFFFFFFFFFFFFFFFFFFFFFFFFFFFFFFF:FF:FFF:FFFFFFFFFFFFF:FFFF:FFFFF
@13417_john2anna;chr1:974422-974595 N:0:1:A
AGGTCTCCTCTGCCAGGGAAGGTTCGCCCGAACCCTGGCTGCCTCTGACAGGTGAGTAAGGATCCTGCCTCCTGAGGTGAGTGCCTGTTGCCTCCCACAG
+
FFFFFFFFFFFFFFFFFFFFFFFFFFFFFFF:FF:FFFFFFFFFFFFFFFFFFFFFFFFFFFFFFFFFFFFFFFFFFFFFFFFFFFFFFFFFFFFFFFFF
@13418_john2anna;chr1:974422-974595 N:0:1:A
CCCGGCTACGACCACCTCTGGGACGAGACTTTGTCTTCCTCCCACCAGAAGTGCCCCCAGCTTGGAGGGCCTGAGGCCAGTGGGGGGCTTGTGCAGTGGA
+
FFFFFFFFFFFFFFFFFFFFFFFFFFFFFFFFFFFFFFFFFFFFFFFFFFFFFFFFFFFFFFFFFFFFFFFFFFFFFFFFFFFFFFFFFFFFFFFFFFFF
@13419_john2anna;chr1:974422-974595 N:0:1:A
GAGGAAGACAAAGTCTCGTCCCAGAGGTGGTCGTAGCCGGGGTCCCGGCTCCTCCTGGGGGACCGACCATCTGGTAGGGAAGGCAGAGATGTGTCAGCCT
+
FFFFFFFFFFFFFFFFFFFFFFFFFFFFFFFFF:FFFFFFFFFFFFFFFFFFFFFFFFFFFFFFFFFFFFFFFFFFFFFFFFFFFFFFFFFFFFFFFFF:
@13420_john2anna;chr1:974422-974595 N:0:1:A
AGCTGCTGGCACCAAGGAACAGGAGCTGAGGGACGGGCTCTGAACTCAGGGCCCCAGAGACTCCCCCCATCACACTGGGTTCAGACCCTGACTTGTAATT
+
FFFFFFFFFFFFFFFFFFFFFFFFFFFFFFFFFFFFFFFFFFFFFFFFFFFFFFFFFFFFFFFFFFFFFFFFFFFFFFFFFFF:FFFFFFFFFFFFFFFF
@13421_john2anna;chr1:974422-974595 N:0:1:A
TCCTGAGAACCCACCTCACCGCGGCCATCAGATCCACTGCACAAGCCCCCCACTGGCCTCAGGCCCTCCAAGCTGGGGGCACTTCTGGTGGGAGGAAGAC
+
FFFFF,,FFFFFFF,FFF::FFFFFFFFFFFFFFFFFFFFF,F::FFFFF:FFF:,FFFF,FFFF,FFF:::FFFFFF,:FFFFF::FF:FF:FFF,FF,
@13422_john2anna;chr1:974422-974595 N:0:1:A
TCTTCCTCCCACCAGAAGTGCCCCCAGCTTGGAGGGCCTGAGGCCAGTGGGGGGCTTGTGCAGTGGATCTGATGGCCGCGGTGAGGTGGGTTCTCAGGAC
+
FFFFFFFFFFFFFFFFFFFFFFFFFFFFFFFFFFFFFFFFFFFFFFFFFFFFFFFFFFFFFFFFFFFFFFFFFFFFFFFFFFFFFFFFFFFFFFFFFFFF
@13423_merry1anna;chr1:974422-974595 N:0:1:A
ACAAGCCCCCCACTGTCCTCAGGCCCTCCAAGCTGGGGGCACTTCTGGTGGGAGGAAGACAAAGTCTCGTCCCAGAGGTGGTCGTAGCCGGGGTCCGGGC
+
F::F,FFFFFFFFF,,FFFF,FFFF:FFF,:FF,FFFFF::FF:FFFFFFF,FF:FF::FF,:,FFFFFFF:FFFFFFFFF,F,,FFFFFFF:FFF,FFF
@13424_merry1anna;chr1:974422-974595 N:0:1:A
CCTCAGGCCCTCCAAGCTGGGGGCACTTCTGGTGGGAGGAAGACAAAGTCTCGTCCCAGAGGTGGTCGTAGCCGGGGTCCCGGCTCCTCCTGGGGGACCG
+
FFFFFF:FFFFFFFFFFFFFFFFFFFFFFFFFFFFFFFFFFFFFFFFFFFFFFFFFFFFFFFFFFFFFFFFFFFFFFFFFFFFFFFFFFFFFFFFFFFFF
@13425_john2anna;chr1:974422-974595 N:0:1:A
CTCCTCCTGGGGGACCGACCATCTGGTAGGGAAGGCAGAGATGTGTCAGCCTGTGGGAGGCAACAGGCACTCACCTCAGGAGGCAGGATCCTTACTCACC
+
FFFFFFFFFFFFFFFFFFFFFFFFFFFFFFFFFFFFFFFFFFFFFFFFFFFFFFFFFFFFFFFFFFFFFFFFFFFFFFFFFFFFFFFFFFFFFFFFFFFF
@13426_merry1anna;chr1:974422-974595 N:0:1:A
GGCCGCCTCCAAGCTCCCTGCCTGGGGCCGTGCCCGGCTCTCAGACTTGCGGTTTGGGGTTCCAGGTCTCCTCTGCCAGGGAAGGTTCGCCCGAACCCTG
+
FFFFFFFFFFFFFFFFFFFFFFFFFFFFFFFFFFFFFFFFFFFFFFFFFFFFFFFFFFFFFFFFFFFFFFFFFFFFFFFFFFFFFFFFFFFFFFFFFFFF
@13427_john2anna;chr1:974422-974595 N:0:1:A
GGCCTGAGGCCAGTGGGGGGCTTGTGCAGTGGATCTGATGGCCGCGGTGAGGTGGGTTCTCAGGACCACCCTCGCCAAGCTCCAGGGTACCTGCCCCTCT
+
FFFFFFFFFFFFFFFFFFFFFFFFFFFFFFFFFFFFFFFFFFFFFFFFF,FFFFFFFFFFFFFFFFFFFFFFFFFFFFFFFFFFFFFFFFFFFFFFFFFF
@13428_merry1anna;chr1:974422-974595 N:0:1:A
GAGTGCCTGTTGCCTCCCACAGGCTGACACATCTCTGCCTTCCCTACCAGATGGTCGGTCCCCCAGGAGGAGCCGGGACCCCGGCTACGACCACCTCTGG
+
FFFFFFFFFFFFFF:FFFFFFFFFFFFFFFFFFFFFFFFFFFFFFFFFFFFFFFFFFFFFFFFFFFFFFFFFFFFFFFFFFFFFFFFFFFFFFFFFFFFF
@13429_john2anna;chr1:974422-974595 N:0:1:A
GGGGGCACTTCTGGTGGGAGGAAGACAAAGTCTCGTCCCAGAGGTGGTCGTAGCCGGGGTCCCGGCTCCTCCTGGGGGACCGACCATCTGGTAGGGAAGG
+
FFFFFFFF:FFFFFFFFFFFFFFFFFFFFFFFFFFFFF:FFFFFFFFFFFFFFFFFFFFFFFFFFFFFFFFFFFFFFFFFF:FFFFFFFFFFFF:FFFFF
@13430_merry1anna;chr1:974422-974595 N:0:1:A
GTCGGTCCCCCAGGAGGAGCCGGGACCCCGGCTACGACCACCTCTGGGACGAGACTTTGTCTTCCTCCCACCAGAAGTGCCCCCAGCTTGGAGGGCCTGA
+
FFFFFFFFFFFFFFFF:FFFFFFFFFFFFFFFFFFFFFFFFFFFFFFFF:FFFFFFFFFFFFFFFFFFFFFFFFFFFFFFFFFFFFFFFFFFFFFFFFFF
@13431_john2anna;chr1:974422-974595 N:0:1:A
GATCCTGCCTCCTGAGGTGAGTGCCTGTTGCCTCCCACAGGCTGACACATCTCTGCCTTCCCTACCAGATGGTCGGTCCCCCAGGAGGAGCCGGGACCCC
+
FFFFFFFFFFFFFFFFFFFFFFFFFFFFFFFFFFFFFFFFFFFFFFFFFFFFFFFFFFFFFFFFFFFFFFF:FFFFFFFFF:FFFFFFFFFFFFF:FFFF
@13432_merry1anna;chr1:974422-974595 N:0:1:A
CTTGTGCAGTGGATCTGATGGCCGCGGTGAGGTGGGTTCTCAGGACCACCCTCGCCAAGCTCCAGGGTACCTGCCCCTCTAACCCACTTCAAATTACAAA
+
,FFFF::FFFFFF:FFFFFFFFFFFFFF,FF:FFFFFFFFF:FF:FFFFFFFFFF:FFFFF:::FFFFFFFF,FF,FF,FFFFF:,FFFFFFFFFF,FF,
@13433_merry1anna;chr1:974422-974595 N:0:1:A
GAGGAGCCGGGACCCCGGCTACGACCACCTCTGGGACGAGACTTTGTCTTCCTCCCACCAGAAGTGCCCCCAGCTTGGAGGGCCTGAGGCCAGTGGGGGG
+
FFFFFFFFFFFFFFFFFFFFFFFFFFFFFFF:FFFFFFFFFFFFFFFFFFFFFFFFFFFFFFFFFFFFFFFFFFFFFFFFFFFFFFFFFFFFFFFFFFFF
@13434_merry1anna;chr1:974422-974595 N:0:1:A
CCTGGCTGCCTCTGACAGGTGAGTAAGGATCCTGCCTCCTGAGGTGAGTGCCTGTTGCCTCCCACAGGCTGACACATCTCTGCCTTCCCTACCAGATGGT
+
FFFFFFFFFFFFFFFFFFFFFFFFFFFFFFFFFFFFFFFFFFFFFFFFFFFFFFFFFFFFFFFFFFFFFFFFFFFFFFFFFFFFFFFFFFFFFFFF:FFF
@13435_merry1anna;chr1:974422-974595 N:0:1:A
GGGGCACTTCTGGTGGGAGGAAGACAAAGTCTCGTCCCAGAGGTGGTCGTAGCCGGGGTCCCGGCTCCTCCTGGGGGACCGACCATCTGGTAGGGAAGGC
+
FFFFFFFFF:FFF:FFFFFFFF:FFFFFFFF:FFFFFFFFFFFFFFFFF,FFFFFFFFFFFFFFFFFFFFFFFFFFFFFFFFFFFFFFFFFFFFFFFFFF
@13522_merry2anna;chr1:976152-976289 N:0:1:A
TGGCCGTGGTCACTGGCTGGATCCTCAGGTGAGTCGGAGGGAGCAGCACCAGGACACGCCCCCCTCCTGGACGCGGTAGAAGAGAGGGGTCAGAGGGCCC
+
FFFFFFFFFFFFFFFFFFFFFFFFFFFF:FFFFFFFFFFFFFFFFFFFFFFFFFFFFFF:FFFFFFFFFFFFFFFFFFFFFFFFFFFFFFFFFFF,FFF,
@13523_john1anna;chr1:976152-976289 N:0:1:A
AGGGCCCGGGCGAGGGCGGCACCTCGTCCTGCCCTGGGCGCCTGTGGTCGTCTCCTCATCCTGCATCTCCCTGGCCCGGGCCTGGCTCCTAGGAGCTGGG
+
FFFFFFFFFFFFFFFFFFFFFFFFFFFFFFFFFFFFFFFFFFFFFFFFFFFFFFFFFFFFFFFFFFFFFFFFFFFFFFFFFFFFFFFFFFFFFFFFFFFF
@13524_merry2anna;chr1:976152-976289 N:0:1:A
GGCTGCGGCGCCCTTGCCCCACCTGCCGGCGGAAGTAGCGGATGGCAGAGATGGTGCCGACGTTGGCCAGCAAGGCTGCAAGAGAAGCACAGGCTCTTCT
+
FFFFFFFFFFFFFFFFFFFFFFFFFFFFFFFFFFFFFFFFFFFFFFFFFFFFFFFFFFFFFFFFFFFFFFFFFFFFFFFFFFFFFF:FFFFFFFFFFFFF
@13525_john1anna;chr1:976152-976289 N:0:1:A
AGGGCTGGGTCTTGCGGGCAGACGGTGCCGACAGCCAGGCTGGCCCTCAGAAGAGCCTGTGCTTCTCTTGCAGCCTTGCTGGCCAACGTCGGCACCATCT
+
FFFFFFFFFFFFFFFFFFFFFFFFFFFFFFFFFFFFFFFFFFFFFFFFFFFFFFFFFFFFFFFFFFFFFFFFFFFFFFFFFFFFFFFFFFFFFFFFFFFF
@13526_john1anna;chr1:976152-976289 N:0:1:A
GGCGGAAGTAGCGGATGGCAGAGATGGTGCCGACGTTGGCCAGCAAGGCTGCAAGAGAAGCACAGGCTCTTCTGAGGGCCAGCCTGGCTGTCGGCACCGT
+
F::FFFFFFFFF:FFFFFFFFFFF:FFFFFF,::F:FFFFFFFFFFFFFFF:F,FFFFF:FFFF:FF,,FFFFFFFFFFFFFFFFFFF,,FFFFFFFFF:
@13527_merry2anna;chr1:976152-976289 N:0:1:A
CCCCGGGGCTCACCCCTGACCTGCTCCCCCCAGGCTGAGCTGCGGCCCTGGCCGCACCGACCTTGCCCGCCCTTTGAGGGCTGGGTCTTGCGGGCAGACG
+
FFFFFFFFFFFFF:FFFFFFFFFFFFFFFFFFFFFFFFFFFFFFFFFFFFFFFFFFFFFFFFFFFFFFFFFFFFFFFFFFFFFFFFFFFFFFFFFFFFFF
@13528_merry2anna;chr1:976152-976289 N:0:1:A
TGCCCTGGGCGCCTGTGGTCGTCTCCTCATCCTGCATCTCCCTGGCCCGGGCCTGGCTCCTAGGAGCTGGGGCTGGGGCTGTGGCTGCGGCGCCCTTGCC
+
FFFFFFFFFFFFFFFFFFF:FFFFFFFFFFFFFFFFFFFF:FFFFFFFFFFFFFFFFFFFFFFFFFFFFFFFFFFFFFFFFFF:FFFFFFFFFFFFFFFF
@13529_john1anna;chr1:976152-976289 N:0:1:A
CCCTGGCCCTGGCCTGGCTCCTAGGAGCTGGGGCTGGGGCTGTGGCTGCGGAGCCCTTGCCCCACCTGCCGGCGGAAGTAGCGGATGGCAGACATGGTGC
+
FFFFFFFFF,:FFFFFF,FFFFFFFF,FFFFF:,FFF:FFFFF,FFFFF,,:FFFFF,FFFFFFF:FF::FFFFFFF,FF,FFF,F,FFFFF,,FFFF,F
@13530_john1anna;chr1:976152-976289 N:0:1:A
CCCTCCTGGACGCGGTAGAAGAGAGGGGTCAGAGGGCCCGGGCGAGGGCGGCACCTCGTCCTGCCCTGGGCGCCTGTGGTCGTCTCCTCATCCTGCATCT
+
FFFFFFFFFFFFFFFFFFFFFFFFFFFFFFFFFFFFFFFFFFFFFFFFFFFFFFFF:FFFFFFFFFF,FFFFFFFFFFFFFFFFFFFFFFFFFFFFFFFF
@13531_john1anna;chr1:976152-976289 N:0:1:A
CAGCACCAGGACACGCCCCCCTCCTGGACGCGGTAGAAGAGAGGGGTCAGAGGGCCCGGGCGAGGGCGGCACCTCGTCCTGCCCTGGGCGCCTGTGGTCG
+
FFFFFFFFFFFFFFFFFFFFFFFFFFFFFFFFFFFFFFFFFFFFFFFFFFFFFFFFFFFFFFFFFFFFFFFFFFFFFFFFFFFFFFFFFFFFFFFFFFFF
@13532_merry2anna;chr1:976152-976289 N:0:1:A
GGCAAGGGCGCCGCAGCCACAGCCCCAGCCCCAGCTCCTAGGAGCCAGGCCCGGGCCAGGGAGATGCAGGATGAGGAGACGACCACAGGCGCCCAGGGCA
+
FFFFFFFFFFFFFFFFFFFFFFFFFFFFFFFFFFFFFFFFFFFFFFFFFFFFFFFFFFFFFFFFFFFFFFFFFFFFFFFFFFFFFFFFFFFFFFFFFFFF
@13665_john2anna;chr1:976479-976644 N:0:1:A
TCAGCCTGGGGGGAGCAGGTCAGGGGTGAGCCCCGGGGCCCCCGTGCACCCCTCGTCCTGCCAGCGCCCCTCGGTCTGGCTTCTAGGCGCAGCTCCCTCT
+
FFFFFFFFFFFFFFFFFFFFFFFFFF:FFFFFFFFFFFFFFFFFFFFFFFFF:FFFFFFFFFFFFFFFFFFFFFFFFFFFFFFFFF:FFFFFFFFFFFFF
@13666_john2anna;chr1:976479-976644 N:0:1:A
GTGCGGGGCCATCTCTGAGTGCAGCCGTGGGGCTGAAGGTGAGCTTCTGTCCTAGGGGAGCTCCGGGGGCCTGTCCCATCATTTGCCTTCAGCCAGAATG
+
FFFFF:FFFFFFFFFFFF:FFFFFF:FFFFFFFFFFFFFFFFFFFF:FFFFF:FFFFFF:FFFF:F:FFFFFFFFFFFFFFFFFFFFFFFFFFFFFFFFF
@13667_merry1anna;chr1:976479-976644 N:0:1:A
GCAGCCGTGGGGCTGAAGGTGAGCTTCTGTCCTAGGGGAGCTCCGGGGGCCTGTCCCATCATTTGCCTTCAGCCAGAATGACATGTGCCTGGTGTTTGTA
+
FFFFFFFFFFFFFFFFFFFFFFFFFF:FFFFFFFFFFFFFFF,FFFFF:FFFFFFFFF:FFFFFFFFFFFFFFFFFF:FFFF,FF,FF:F:FFF,FFFFF
@13668_merry1anna;chr1:976479-976644 N:0:1:A
TGGGGGCAGGCGGTTCCCGGGGCGGGCGTGTGCGGGGCCATCTCTGAGTGCAGCCGTGGGGCTGAAGGTGAGCTTCTGTCCTAGGGGAGCTCCGGGGGCC
+
FFFFFFFFFFFFFFFFFFFFFFFFFFFFFFFFFFFFFFFFFFFFFFFFFFFFFFFFFFFFFFFFFFFFFFFFFFFFFFFFFFFFFFFFFFFFFFFFFFFF
@13669_merry1anna;chr1:976479-976644 N:0:1:A
CCAAACCTGTTTTCCAGGCGTCTGGGGTATGCGGATCTGACGTCCTCACAGCCCAGGTGGCAAAAGCTACAAACACCAGGCACATGTCATTCTGGCTGAA
+
FFFFFFFFFFFFFFFFFFFFFFFFFFFFFFFFFFFFFFFFFFFFFFFFFFFFFFFFFFFFFFFFFFFFFFFFFFFFFFFFFFFFFFFFFFFFFFFFFFFF
@13670_john2anna;chr1:976479-976644 N:0:1:A
GCAGGTCAGGGGTGAGCCCCGGGGCCCCCGTGCACCCCTCGTCCTGCCAGCGCCCCTCGGTCTGGCTTCTAGGCGCAGCTCCCTCTGCCCCCAGGCACCC
+
FFFFFFFFFFFFFFFFFF,FFFFFF:FFFFFFFFFFFFFFFFFFFFFFFFFFFFFFFFFFFFFFFFFFFFFFFFFFFFFFFFFFFFFFFFFFFFFFFFFF
@13671_john2anna;chr1:976479-976644 N:0:1:A
CAGCGCCCCTCGGTCTGGCTTCTAGGCGCAGCTCCCTCTGCCCCCAGGCACCCAAACCTGTTTTCCAGGCGTCTGGGGTATGCGGATCTGACGTCCTCAC
+
FFFFFFFFFFFFFFFFFFFFFFFFFFFFFFFFFFFFFFFFFFFFFFFFFFFFFFFFFFFFFFFFFFFFFFFFFFFFFFFFFFFFFFFFFFFFFFFFFFFF
@13672_john2anna;chr1:976479-976644 N:0:1:A
GGCAGAGGGAGCTGCGCCTAGAAGCCAGACCGAGGGGCGCTGGCAGGACGAGGGGTGCACGGGGGCCCCGGGGCTCACCCCTGACCTGCTCCCCCCAGGC
+
:FFFFFFFFFFFF:FFFFFFF:FFFFFFFFFFFF,,FFFFFFFFFFFFFFFFFFFFFF,FFFFFFFFFFFFFF:FFFF:FFF:FFFFFFFFFFFFFFFFF
@13673_merry1anna;chr1:976479-976644 N:0:1:A
AGGTCGGTGCGGCCAGGGCCGCAGCTCAGCCTGGGGGGAGCAGGTCAGGGGTGAGCCCCGGGGCCCCCGTGCACCCCTCGTCCTGCCAGCGCCCCTCGGT
+
FFFFFFFFFFFFFFFFFFFFFFFFFFFFFFFFFFFFFFFF:FFFFFFFFFFFFFFFFFFFFFFFFFFFFFFFFFFFFFFFFFFFFFFFFFFFFFFFFFFF
@13674_john2anna;chr1:976479-976644 N:0:1:A
CCGTGGGGCTGAAGGTGAGCTTCTGTCCGACGGGAGCTCCGGGGGCCTGTCCCATCCTTTGCCTTCAGCCAGAATGACATGTGCCTGGTGTTTGTAGCTT
+
FFF:FFFFF,FFFF:FFF:FF:,FF,FF,,,FFF:FFFF:FFFFFFFFFFF:F:FF,FFFFFFFFFF:F:FFFFFFFFF,F:FFFFFFFFFFF:F,F:FF
@13675_merry1anna;chr1:976479-976644 N:0:1:A
CAGCCTGGCTGTCGGCACCGTCTGCCCGCAAGACCCAGCCCTCAAAGGGCGGGCAAGGTCGGTGCGGCCAGGGCCGCAGCTCAGCCTGGGGGGAGCAGGT
+
FFFFFFFFFFFFFFFFFFFFFFFFFFFFFFFFFFFFFFFFFFFFFFFFFFFFFFFFFFFFFF:FFFFFFFFFFFFFFFFFFFFFFFFFFFFFFFFFFFFF
@13676_john2anna;chr1:976479-976644 N:0:1:A
TTCCCGGGGTTGGCGGGGGGAGTGGGAGGCGGTTCCCGGGGTTGGCGGGGGGAGTGGGAGGCGGTTCCCGGGGTTGGCGGGGGGAGTGGGAGGCGGTTCC
+
FFFFFFFFFFFFFFFFFFFFFFFFFFFFFFFFFFFFFFFFFFFFFFFFFFFFFFFFFFFFFFFFFFFFFFFFFFFFFFFFFFFFFFFFFFFFFFFFFFFF
@13677_john2anna;chr1:976479-976644 N:0:1:A
TGGGGTATGCGGATCTGACGTCCTCACAGCCCAGGTGGCAAAAGCTACAAACACCAGGCACATGTCATTCTGGCTGAAGGCAAATGATGGGACAGGCCCC
+
FFFFFFFFF,FFFFFFFFFFFFFFFFFFFFFFFFFFFFFFFFFFFFFFFFFFFFFFFFFFFFFFFFFFFFFFFFFFFFFFFFFFFFFFFFFFFFFFFFFF
@13678_john2anna;chr1:976479-976644 N:0:1:A
TCACAGCCCAGGTGGCAAAAGCTACAAACACCAGGCACATGTCATTCTGGCTGAAGGCAAATGATGGGACAGGCCCCCGGAGCTCCCCTAGGACAGAAGC
+
FFFFF::FFF,FFFF:FFFF:FFFFFFFFFFFFFFFFFFFF:FFFFFFFFFFF:FFF:FFFFF:FF,FFFFFFFFFFFFF,FFFFFFF,FFF:F:FFFFF
@13679_merry1anna;chr1:976479-976644 N:0:1:A
TCCTAGGGGAGCTCCGGGGGCCTGTCCCATCATTTGCCTTCAGCCAGAATGACATGTGCCTGGTGTTTGTAGCTTTTGCCACCTGGGCTGTGAGGACGTC
+
FFFFFFFFFFFFFFFFFFFFFFFFFFFF:FFFFFFFFFFFFFFFFFFFFFFFFFFFFFFFFFFFFFFFFFFFFFFFFFFFFF:FFFFFFFFFFFFFFFFF
@13680_john2anna;chr1:976479-976644 N:0:1:A
AGCCAGAATGACATGTGCCTGGTGTTTGTAGCTTTTGCCACCTGGGCTGTGAGGACGTCAGATCCGCATACCCCAGACGCCTGGAAAACAGGTTTGGGTG
+
FFFFFFFFFFFFFFFFFFFFFFF:FFFFFFFFFFFFFFFFFFFFFFFFFFFFFFFFFFFFFFFFFFFFFFFFFFFFFFFFFFF:FFFFFFFFFFFFFFFF
@13681_john2anna;chr1:976479-976644 N:0:1:A
TGATGGGACAGGCCCCCGGAGCTCCCCTAGGACAGAAGCTCACCTTCAGCCCCACGGCTGCACTCAGAGATGGCCCCGCACACGCCCGCCCCGGGAACCG
+
FF:FFFFFFFFFFFFFFFFFFF,FFFFFFFFFFFFFFFFFFFFFFFFFFFFFFFFFFFFFFFF:FFFFFFFFF:FFFFFFFFFFF:FFFFFFFFFFFFFF
@13682_merry1anna;chr1:976479-976644 N:0:1:A
CCCGGGGTTGGTGGGGGTGGGGGCAGGCGGTTCCCGGGGCGGGCGTGTGCGGGGCCATCTCTGAGTGCAGCCGTGGGGCTGAAGGTGAGCTTCTGTCCTA
+
FFFFFFFFF:FFFFFFFFFFFFFFFFFFFFFFFFFFFFFFFFFFFFFFFFFFFFFFFFFFFFFFFFFFFFFFFFFFFFFFFFFFFFFFFFFFFFFFFFFF
@13683_merry1anna;chr1:976479-976644 N:0:1:A
GTGCCTGGGGGCAGAGGGAGCTGCGCCTAGAAGCCAGACCGAGGGGCGCTGGCAGGACGAGGGGTGCACGGGGGCCCCGGGGCTCACCCCTGACCTGCTC
+
FFFFFFFFFFFFFFFFFFFFFFFFFFFFFFFFFFFFFFFFFFFFFFFFFF:FFFFFFFFFFFFFFFFFFFFFFFFFFFFFFFFFFFFFFFFFFFFFFFFF
@13684_merry1anna;chr1:976479-976644 N:0:1:A
TCCAGGCGTCTGGGGTATGCGGATCTGACGTCCTCACAGCCCAGGTGGCAAAAGCTACAAACACCAGGCACATGTCATTCTGGCTGAAGGCAAATGATGG
+
FFFFFFFFFFFFFFFFFFFFFFFFFFFFFFFFFFFFFFFFFFFFFFFFFFFFFFFFFFFFFFFFFFFFFFFFFFFFFFFFF:FFFFFFFFFFFFFFFFFF
@13685_merry1anna;chr1:976479-976644 N:0:1:A
AGGCGCAGCTCCCTCTGCCCCCAGGCACCCAAACCTGTTTTCCAGGCGTCTGGGGTATGCGGATCTGACGTCCTCACAGCCCAGGTGGCAAAAGCTACAA
+
FFFFFFFFFFFFFFFFFFFFFF:FFFFFFFFFFFFFFFFFFFFFFFFFFFFFFFFF:FFFFFFFFFFFFFFFFFFFFFFFFFFFFFFFFFFFFFFFFFFF
@13686_john2anna;chr1:976479-976644 N:0:1:A
TAGGCGCAGCTCCCTCTGCCCCCAGGCACCCAAACCTGTTTTCCAGGCGTCTGGGGTATGCGGATCTGACGTCCTCACAGCCCAGGTGGCAAAAGCTACA
+
FFFFFFFFFFFFFFFFFFFFFFFFFFFFFFFFFFFF,FFFFFFFFFFFFFFFFFFFFFFFFFFFFFFFFFFFFFF:FFFFFFFFFFFFFFFFFFFFFFFF
@13687_merry1anna;chr1:976479-976644 N:0:1:A
TCCTGCCAGCGCCCCTCGGTCTGGCTTCTAGGCGCAGCTCCCTCTGCCCCCAGGCACCCAAACCTGTTTTCCAGGCGTCTGGGGTATGCGGATCTGACGT
+
FFFFFFFFFFFFFFFFFFFFFFFFFFFFFFFFFFFFFFFFFFFFFFFFFFFFFFFFFFFFFFFFFFFFFFFFFFFFFFFFFFFFFFFFFFFFFFFFFFFF
@13688_john2anna;chr1:976479-976644 N:0:1:A
GAGCTCCCCTAGGACAGAAGCTCACCTTCAGCCCCACGGCTGCACTCAGAGATGGCCCCGCACACGCCCGCCCCGGGAACCGCCTGCCCCCACCCCCACC
+
FFFFFFFFFFFFFFFFFFFFFFFFFFFFFFFFFFFFFFFFFFFFFFFFFFFFFFFFFFFFF:FFFFFFFFFFFFFFFFFFFFFFFFFFFFFFFFFFFFFF
@13689_john2anna;chr1:976479-976644 N:0:1:A
AGGCGCAGCTCCCTCTGCCCCCAGGCACCCAAACCTGTTTTCCAGGCGTCTGGGGTATGCGGATCTGACGTCCTCACAGCCCAGGTGGCAAAAGCGACAA
+
FFFF,FFFFFFFFFFFFFF,FF:F,F,,,F,,F,FF,:F,,,,,F:F,,:,,::FF,,:,:FFFF,F,,F,,,F,,,,,,,,,F,FF,F,,F,,:,FFF,
@13690_john2anna;chr1:976479-976644 N:0:1:A
GGGCGGGCGTGTGCGGGGCCATCTCTGAGTGCAGCCGTGGGGCTGAAGGTGAGCTTCTGTCCTAGGGGAGCTCCGGGGGCCTGTCCCATCATTTGCCTTC
+
FFFFFFFFFFFFFFFFF:FFFFFFFFFFFFFFFFFF:F:FFFFFFF:FFFFFFFFFF:FFFFFFFF,FFFFFF:FFFFFFFFFF:FFFFFFFF:FFFFFF
@13691_merry1anna;chr1:976479-976644 N:0:1:A
GTCGGTGCGGCCAGGGCCGCAGCTCAGCCTGGGGGGAGCAGGTCAGGGGTGAGCCCCGGGGCCCCCGTGCACCCCTCGTCCTGCCAGCGCCCCTCGGTCT
+
FFF:FFFFFFFFFFFFFFFFFFFFFFFFFFFFFFFFFFFFFFFFFFFFFFFFFFFFFFFFF,FFFFFFFFFFFFFFFFFFFFFFFFFFFFFFFFFFFFFF
@13692_merry1anna;chr1:976479-976644 N:0:1:A
GGGGGAGTGGGAGGCGGTTCCCGGGGTTGGCGGGGGGAGTGGGAGGCGGTTCCCGGGGTTGGCGGGGGGAGTGGGAGGCGGTTCCCGGGGTTGGCGGGGG
+
FFFFFFFFFFFFFFFFFFFFFFFFFFFFFFFFFFF:FFFFFFFFFFFFFFFFFFFFFFFFFFFFFFFFFFFFFFFFFFFFFFFFFFFFFFFFFFFFFFFF
@13693_john2anna;chr1:976479-976644 N:0:1:A
GAGCAGGTCAGGGGTGAGCCCCGGGGCCCCCGTGCACCCCTCGTCCTGCCAGCGCCCCTCGGTCTGGCTTCTAGGCGCAGCTCCCTCTGCCCCCAGGCAC
+
F:F:FFFFFFFFFFFFFFFFFFFFFFFFFFFFFFFFFF,FFFFFF:FFFFFFFFFFFFFFFFFFFFFFFFFFFFFF:F:FFFFFFFFFFFFFFFFFFFF:
@13694_john2anna;chr1:976479-976644 N:0:1:A
CCTAGGGGAGCTCCGGGGGCCTGTCCCATCATTTGCCTTCAGCCAGAATGACATGTGCCTGGTGTTTGTAGCTTTTGCCACCTGGGCTGTGAGGACGTCA
+
FFFFFFFFFFFFFFFFFFFFFFFFFFFFFFFFFFFFFFFFFFFFFFFFFFFFFFFFFFFFFFFFFFFFFFFFFFFFFFFFFFFFFFFFFFFFFFFFFFFF
@13695_john2anna;chr1:976479-976644 N:0:1:A
TGTCGGCACCGTCTGCCCGCAAGACCCAGCCCTCAAAGGGCGGGCAAGGTCGGTGCGGCCAGGGCCGCAGCTCAGCCTGGGGGGAGCAGGTCAGGGGTGA
+
FFFFFFFFFFFFFFFFFFFFFFFFFFFFFFFFFFFFFFFFFFFFFFFFFFFFFFFFFFFFFFFFFFFFFFFFFFFFFFFFFFFFFFFFFFFFFFFFFFFF
@13696_merry1anna;chr1:976479-976644 N:0:1:A
CCTGTTTTCCAGGCGTCTGGGGTATGCGGATCTGACGTCCTCACAGCCCAGGTGGCAAAAGCTACAAACACCAGGCACATGTCATTCTGGCTGAAGGCAA
+
FFFFFFFFFFFFFFFFFFFFFFFFFFFFFFFFFFFFFFFFFFFFFFFFFFFFFFFFFFFFFFFFFFFFFFFFFFF,FFFFFFFFFFFFFFFFFFFFFFFF
@13697_merry1anna;chr1:976479-976644 N:0:1:A
GCTACAAACACCAGGCACATGTCATTCTGGCTGAAGGCAAATGATGGGACAGGCCCCCGGAGCTCCCCTAGGACAGAAGCTCACCTTCAGCCCCACGGCT
+
FFFFFFFFFFFFFFFFFFFFFFFFFFFFFFFFFFFFFFFFFFFFFFFFFFFFFFFFFFFFFFFFFFFFFFFFFFFFFFFFFFFFFFFFFFFFFFFFFFFF
@13698_merry1anna;chr1:976479-976644 N:0:1:A
CGGTGCGGCCAGGGCCGCAGCTCAGCCTGGGGGGAGCAGGTCAGGGGTGAGCCCCGGGGCCCCCGTGCACCCCTCGTCCTGCCAGCGCCCCTCGGTCTGG
+
FFFFFFFFFFFFFFFFFFFFFFFFFFFFFFFFFF:FFFFFFFFFFFFFFFFFFFFFFFFFFFFFFFFFFFFFFFFFFFFFFFFFFFFFFFF:FFFFFFFF
@13699_john2anna;chr1:976479-976644 N:0:1:A
GCAGCTCCCTCTGCCCCCAGGCACCCAAACCTGTTTTCCAGGCGTCTGGGGTATGCGGATCTGACGTCCTCACAGCCCAGGTGGCAAAAGCTACAAACAC
+
FFFFFFFFFFFFFFFFFF:FFFFFFFFFFFFFFFFFFFFFFFFFFFFFFFFFFFFFFFFFFFFFFFFFFFFFFFFFFFFFFFFFFFFFFFFFFFFFFFFF
@13700_john2anna;chr1:976479-976644 N:0:1:A
GACCCAGCCCTCAAAGGGCGGGCAAGGTCGGTGCGGCCAGGGCCGCAGCTCAGCCTGGGGGGAGCAGGTCAGGGGTGAGCCCCGGGGCCCCCGTGCACCC
+
FFFFFFF:FFFFFF,FFFFFFFFFF,,F:FFFFFFFFFFFFFFFFFFFF,FFFFFFFF:,,FFFFFFFFFFFFFFFFFFFFF:FFFFF,FFFFFF:FFF:
@13701_john2anna;chr1:976479-976644 N:0:1:A
AATGACATGTGCCTGGTGTTTGTAGCTTTTGCCACCTGGGCTGTGAGGACGTCAGATCCGCATACCCCAGACGCCTGGAAAACAGGTTTGGGTGCCTGGG
+
FFFFFFFFFFFFFFFFFFFFFFFFFFFFFFFFFFFFFFFFFFFFFFF,FFFFFFFFFFFFFFFFFFFFFFFFFFFFFFFFFFFFFF:FF,FFFFFFFFFF
@13944_john1anna;chr1:978861-981049 N:0:1:A
AGCCAGGCTCAGGACAGGCCTCAGCCCGGCCCTCAGCCCCCCAGACAGCAACTGGGGCCCACGGTGGGCCCGGAGCCTGGGAGGCTGTGGCTGTCGGGCC
+
FFFFFFFFFF,F:FFFFFFF,::FFFFFF:FFFFFFFFFF,:FFFFFFFFF,:FFFFFFFF:FF,FFFFFFFFFFF:FFFFF,FFFFFFFFFFFFF,FFF
@13945_john1anna;chr1:978861-981049 N:0:1:A
TTGCGGCTCAGAGGCAGGTGTAGACACAGCCATGTCCCTGTCAGATTGCGGCTCGGAGGCAGGTGTAGACACAGCCATGTCCCTGTCAGGTTGCGGCTCG
+
FFFFFFFFFFFFFFFFFFFFFFFFFFFFFFFFFFFFFFFFFFFFFFFFFFFFFFFFFFFFFFFFFFFFFFFFFFFFFFFFFFFFFFFFFFFFFFFFFFFF
@13946_john1anna;chr1:978861-981049 N:0:1:A
GAAGAGGCGAGCTGTGGGTGCCAAGGGGGGTGGGCACACAGGAGCCTCTGCTTCTGCCCAGACGGGCTCCCCGCTGCTCCCTGCGGCCAGTCCTGAGACG
+
FFFFFFFFFFFFFFFFFFFFFFFFFFFFFFFFF:FFFFFFFFFFFFFFFFFFFFFF:FFFFFFFFFFFFFFFFFFFFFFFF:FFFFFFFFFFFFFFFFFF
@13947_john1anna;chr1:978861-981049 N:0:1:A
TGGCTGAGAACTCGGCCCAGTCCTGGTCACTCAGCTGGACGCTGTACTGGAAATTTTCCATGTGGAGTCAGCAGAGGCACTGGAGGGTAGCAGAATGGGT
+
FFFFFFFFFFFFFFFFFFFFFFFF:FFFFFFFFFFFFFFFFFFFFFFFFFFFFFFFFFFFFFFFFFFFFFFFFFFFFFFFFFFFFFFFFFFFFFFFFFFF
@13948_john1anna;chr1:978861-981049 N:0:1:A
GCCTGGGATCTGGACGGGCTGTGGGATCCGAGAGCACGTACCTGCCCGTCTAAGAGCCAGGTGGAGCCGCTCTACCACGGCTGGCTTGAGGGGGGTCCCA
+
FFFFFFFFFFFFFFFFFFFFFFFFFFFFFFFFFFFFFFFFFFFFFFFFFFFFFFFFFFFFFFFFFFFFFFFFFFFFFFFFFFFFFFFFFFFFFFFFFFFF
@13949_merry2anna;chr1:978861-981049 N:0:1:A
TGGATGGAGCCCCGAGGCGGTGGGAGCTCCCAGGTCTCGTGGGGCAGGGGCGGCATGTGCAGGGTGGTGCCCGGGGCCTGAACCCATGAAGACCCCACCG
+
FFFFFFFFFFFFFFFFFFFFFFFFFFFFFFFFFFFFF::,,,FFFFFFFFFFFFFFFFFFFFFFF:FFFFFFFFFFFFFFFFFFFFFFFFFFFFFFFFFF
@13950_john1anna;chr1:978861-981049 N:0:1:A
GGCCAAAGCCGGGCAGGAGGAGTTGGGGCCAGGTCCTGCAGGAGCTCCTGAGCCTGGCCCCAGGTCCCCTGTGCAGGAAGACAGACCAGGGCCAGGTTTG
+
FFFFFFFFFFFFFFFFFFF:FFFFFFFFFFFFFFFFFFFFFFFFFFFFFFFFFFFFFFFFFFFFFFFFFFFFFFFFFFFFFFFFFFFFFFFFFFFFFFFF
@13951_merry2anna;chr1:978861-981049 N:0:1:A
CTGGGAGGGCTGGCGCCGGGGCCGAGGGACGGTGGAGCTTCTGCCCGTGCGGACGTGCTGGGTGTCTGCTGACCGGTCCCCAGGGCCAAGACAGGCTCAC
+
FFFFFFFFFFFFFFFFFFFFFFFFFFFFFFFFFFFFFFFFFFFFFFFFFFFFFFFFFFFFFFFFFFFFFFFFFFFFFFFFFFFFFFFFFFFFFFFFFFFF
@13952_merry2anna;chr1:978861-981049 N:0:1:A
AGCCAGTTCTCATCCTGCCCTGGTCCGGCGTCTTCTGGAGACCAGATGCAGAGGCTTCTGCAGGGCCCTGCCCCACGGCCCCCTGGTGAGCCCCCTGGGA
+
FFFFFFFFFFFFFFFFFFFFFFFFFFFFFFFFFFFFFFFFFFFFFFFFFFFFFFFFFFFFFFFFFFFFFFFFFFFFFFFFFFFFFFFFFF:FFFFFFFFF
@13953_john1anna;chr1:978861-981049 N:0:1:A
AGGTGTAGACAGGCCCAAACCTGGCCCTGGTCTGTCTTCCTGCACAGGGGACCTGGGGCCAGGCTCAGGAGCTCCTGCAGGACCTGGCCCCAACTCCTCC
+
FFFFFF:FFFFFFFFFFFFFF:FFFFFFFFFFFFFFFFFFFFFFFFFFFFFFFFFFFFFFFFF:FFFFFFFF:FFFFFFF:FFFFFFFFFFFFFFFFFFF
@13954_merry2anna;chr1:978861-981049 N:0:1:A
AAGAAGAGGCGAGCTGTGGGTGCCAAGGGGGGTGGGCACACAGGAGCCTCTGCTTCTGCCCAGACGGGCTCCCCGCTGCTCCCTGCGGCCAGTCCTGAGA
+
FFFFFFFFFFFFFFFFFFFFF:FFFFFFFFFFFFFFFFF:FFFFFFFFFFF:FFFFFFFF,FFFFFFFFFFFFF:FFF:FFFFFFFFFFF:FFFFFFFFF
@13955_merry2anna;chr1:978861-981049 N:0:1:A
GCCTCAGCCCGGCCCTCAGCCCCCCAGACAGCAACTGGGGCCCACGGGGGGCCCGGAGCCTGGGAGGCTGTGGCTGTCGGGCCCCGGCCCCACCAGCCTC
+
FFFFFFFFFFFFFFFFFFFFFFFFFFFFFFFFFFFFFFFFFFFFFFFFFFFFFFFFFFFFFFFFFFFFFFFFFFFFFFFFFFFFFFF:FFFFFFFFFFFF
@13956_merry2anna;chr1:978861-981049 N:0:1:A
TGCAGAAGCCTCTGCATCTGGTCTCCAGAAGACGCCGGACCAGGGCAGGATGAGAACTGGCTGGGAGGGCTGGCGCCGGGGCCGAGGGACGGTGGAGCTT
+
FFFFFFFFFFFFFFFFFFFFFFFFFFFFFFFFFFFFFFFFFFFFFFFFFFFFFFFFFFFFFFFFFFFFFFFFFFFFFFFFFFFFFFFFFFFFFFFFFFFF
@13957_john1anna;chr1:978861-981049 N:0:1:A
CTCCGGGAGGGTCACGGCAAAGCTGCTCCCGGGCCCGACCCTCGTCACGGCAGAGGGAGGGGGGCGAGGCAGGTGCTTGAGGATCCGAGGCTGGTGGGGC
+
:FFFF:FFFFFFFFFFFFFFFFFFFFFFFFFFFFFFFFFFFFF:FFFFFFFFFFFFFFFFFFFFFFFFFFFFFFFFFFFFFFFFFFFFFFF,FFFFFFFF
@13958_john1anna;chr1:978861-981049 N:0:1:A
GCCAGCGGCGTCGGCTCTGGGAACAGGTGTAGACACAAGCCCGCTGGACTCGGTCATCCTCGGCACAGCCTCCGAGACAGGTGGAGATGAAGCCACCTCT
+
FFFFFFFFFFFFFFFFFFFFFFFFFFFFF:FFFFFFFFFFFFFFFFFFFFFFFFFFFFFFFFFFFFFFFFFFFFFFFF:FFFFFFFFFF:FF:FFFFFFF
@13959_merry2anna;chr1:978861-981049 N:0:1:A
GGGGACGAGCTCTTGTCCAGTGACATTGACCAAGGGGACAGCAGTGGCAGCAGTCCCCCCAGGGCCCCACCTCTCCCAACTGGGCAGCTAGCTGCAGGAG
+
FFF:FFFFFFFFFFFFFFFF::FFFFFFFFFFFFFFFFFFFFFFFFFFFFFFFFFFFFFFFFFFFF:FFFFFF:FFFFFFFFFFFFFFFFFFFFFFFFFF
@13960_john1anna;chr1:978861-981049 N:0:1:A
GGAGGCGGTTGTGTCTGAGCCCTCAGCAGGGGCCCCCGGATGCTGCTCTGGGGCACCCGCACTGGGTCTCACCCAAGTCCCCAGGAAGAAGAAAGTGCGC
+
FFFFFFFFFFFFFFFFFFFFFFFFFFFFFFFFFFFFFFFFFFFFFFFFFFFFFFFFFFFFFFFFFFFFFFFFFFFFFFFFFFFFFFFFFFFFFFFFFFFF
@13961_merry2anna;chr1:978861-981049 N:0:1:A
ACCACTGCTGGCTTGAGGGGGGTCCCAGGCCCCGCCCCCTCGGAGGCCGACCGGGGAGGCTCCAGGGCCTGCAGTGGGAGCGGGACAGCCGGCCCCAGCA
+
FFFFFFFFFFFFFFFFFFFFFFFFFFFFFFFFFFFFFFF::FFFFFFFFFFFFFF:FFFFFFFFFFFFFFFFFFFFF:FFFFFFFFFFFFF:FFFFFFFF
@13962_merry2anna;chr1:978861-981049 N:0:1:A
ATGGAGGCGGTTGTGTCTGAGCCCTCAGCAGGGGCCCCCGGATGCTGCTCTGGGGCACCCGCACTGGGTCTCACCCAAGTCCCCAGGAAGAAGAAAGTGC
+
FFFFFFFFF:FFFFFFFFFFFFFFFFFFFFFFFFFFFFFFFFFFFFFFFFFFFFFFFFFFFFFFFFFFFFFFFFFFFFFFFFFFFFFFFFFFFFFFFFFF
@13963_merry2anna;chr1:978861-981049 N:0:1:A
CCGAGTCCAGCGGGCTTGTGTCTACACCTGTTCCCAGAGCCGACGCCGCTGGCCTCGCCTGGCCTCCCACCCGCAGAGCTGGGCCTGATGTGGTGGAGAT
+
FFFFFFFFFFFFFFFFFFFFFFFFFFFFFFFFFFFFFFFFFFFFFFFFFFFFFFFFFFFFFFFFFFFFFFFFFFFFFFFFFFFFFFFFFFFFFFFFFFFF
@13964_john1anna;chr1:978861-981049 N:0:1:A
CCAGGCCGGCCTGCAGGAGGCCACACTCATCGGCGGTGGCTGAGAACTCGGCCCAGTCCTGGTCACTCAGCTGGACGCTGTACTGGAAATTTTCCATGTG
+
FFFFFFFFFFFFFFFFFFFFFFFFFFFFFFFFFFFFFFFFFFFFFFFFFFFFFFFF:FFFFFFFFFFFFFFFFFFFFFFFFFFFFFFFFFFFFFFFFFFF
@13965_merry2anna;chr1:978861-981049 N:0:1:A
GATGGAGATGGGCACGGGGTCTCCAGGTATGGGGGCCGGCACAGGATCAGCTCTCGGGAGCGGCTCCGGGGACCCCCGCCGCCTCGACCTCTGGGCTCCA
+
FFFFFFFFFFFFFFFFFFFFFF:FFFFFFFFFFFFFFFFFFFFFFFFFFFFFFFFFFFFFFFFFFFFFFFFFFFFF:FFFFFFFFFFFFFFFFFFFFFFF
@13966_merry2anna;chr1:978861-981049 N:0:1:A
GGCCACAGCACTGGCTCCCAGAGGCCCCCCGATAGCCCTGGAGCCCCACCACGGAGCCCCAGCCGAAAGAAGAGGCGAGCTGTGGGTGCCAAGGGGGGTG
+
:F:F::FFFF:,FF,FFF:,,FF,FFF:,F::,,:,FFFFFFF:F:F::F:,F,F,FF:FF,,:F,F:,,::F:,,,FF::FFFFFFFF,FFF,FFFFFF
@13967_john1anna;chr1:978861-981049 N:0:1:A
TTGCGGCTCAGAGGCAGGTCTAGACACAGCCATGTCCCTGTCAGATTGCGGCTCGGAGGCAGGTGTAGACACAGCCATGTCCCTGTCAGGTTGCGGCTCG
+
FFFFFFFFFFFF:FFFFFFFFFFFFFFFFFFFFFFFFFFFFFFFFFFFFFFFFFFFFFFFFFFFFFFFFFFFFFFFFFFFFFFFFFFFFFFFFFFFFFFF
@13968_merry2anna;chr1:978861-981049 N:0:1:A
CCAGGTCTCGTGGGGCAGGGGCGGCATGTGCAGGGTGGTGCCCGGGGCCTGAACCCATGAAGACCCCACCGGACCCATTCTGCTACCCTCCAGTGCCTCT
+
FF,FFFFFFFF:FFFFFFFFFFF:FFFFFFF:FF::FFFFFF:FFFFFFFFFFFFF:FFFFFF:F:FFFFFFFFFFFFFF,FFFFFFFFFFFFFFFFF,F
@13969_john1anna;chr1:978861-981049 N:0:1:A
CGGCCGGTCAGGATCCGGCAGGCGTCCAGTGGCCGGACATGTGCGAGTTCTTCTTCCCAGACGTTGGAGCCCAGAGGTCGAGGCGGCGGGGGTCCCCGGA
+
FFFFFFFFFFFFFFFFFFFFFFFFFFFFFFFFFFFFFFFFFFFFFFF:FFFFFFFFFFFFFFFFFFFFFFFFFFFFFFFFFFFFFFFFFFFFFFFFFFFF
@13970_john1anna;chr1:978861-981049 N:0:1:A
GACAGGCCCAAACCTGGCCCTGGTCTGTCTTCCTGCACAGGGGACCTGGGGCCAGGCTCAGGAGCTCCTGCAGGACCTGGCCCCAACTCCTCCTGCCCGG
+
FFFFFFFFFFFFFFFFFFF,FFFFFFFFFFFFFFFFFFFFFFFFFFFFFFFFFFFFFFFFFFFFFFFFFFFFFFFFFFFFFFFFFFFFFFFFFFFFFFFF
@13971_merry2anna;chr1:978861-981049 N:0:1:A
GGGGCCGGCACAGGATCAGCTCTCGGGAGCGGCTCCGGGGACCCCCGCCGCCTCGACCTCTGGGCTCCAACGTCTGGGAAGAAGAACTCGCACATGTCCG
+
FFFFFFFFFFFF:FFFFFF:FFFFFFFF:FFFFFFFFFFFFF:FF:FFFF,FFFFFFFFFFF:F:FFFFFFFFFFF:,FFF:F,::FFFFFFFFFFFF,F
@13972_merry2anna;chr1:978861-981049 N:0:1:A
GCTTGAGGATCCGAGGCTGGTGGGGCCGGGGCCCGACAGCCACAGCCTCCCAGGCTCCGGGCCCCCCGTGGGCCCCAGTTGCTGTCTGGGGGGCTGAGGG
+
FFFFFFFFFFFFFFF:FFFFFFFFFFFFFFFF:FFFFFFFFFFFFFFFFFFFFFFFFFFFFFFFFFFFFFFFFFFFFFFFFFFFFFFFFFFFFFFFFFFF
@13973_john1anna;chr1:978861-981049 N:0:1:A
CCGGCACAGGATCAGCTCTCGGGAGCGGCTCCGGGGACCCCCGCCGCCTCGACCTCTGGGCTCCAACGTCTGGGAAGAAGAACTCGCACATGTCAGGCCA
+
FFFFFFFFFFFFFFFFFFFFFFFFFFFFFFFFFFFFFFFFFFFFFFFFFFFFFFFFFFF:FFFFFFFFFFFFFFFFFFFFFFFFFFFFFFFFFF,FFFFF
@13974_john1anna;chr1:978861-981049 N:0:1:A
GCTGCCCAGAAAGTCGTGGACACTGTGTGCAGCTTGGCTCGGCGCGGGGTTCTGATTTGGTCTGTGCCTTGCTCTGTCACAGGGACATGTGTAGCCAGGC
+
FF,,FFFFFF,FF,FF,:FFF,:FF,F:FFFFFFFFF:F,,,,F:FFFF,FFFFFFFF,::FFF:FFFFFFFFF::F:F,F,::F:,,,,:FF:FFF,,,
@13975_john1anna;chr1:978861-981049 N:0:1:A
GGAAATCGTCACCACTAGGTTTGAAGGAAGCGCGGCCCTCCCCTCGAGATGCTGTTCTCTTCCTTTCAGGGCATGGATGGAGCCCCGAGGCGGTGGGAGC
+
FFFFFFFFFFFFFFFFFFFFFFFFFFFF:FFFFFFFFFFFFFFFFFFFF,,FFFFFFFFFFFFFFFFFFFFFFFFFFFFFFFFF:FFFFFFFFFFFFFFF
@13976_john1anna;chr1:978861-981049 N:0:1:A
ATGCAGAGGCTTCTGCAGGGCCCTGCCCCACGGCCCCCTGGTGAGCCCCCTGGGAGTCCCAAGTCCCCTGGCCACAGCACTGGCTCCCAGAGGCCCCCCG
+
FFFFFFFFFFFFFFFFFFFFFF:FFFFFFFFFFFFFFFFFFFFFF:FFFFFFFFFFFFFFFFFFFFFFFFFFFFFFFFFFFFFFFFFFFFFFFFFF:FFF
@13977_john1anna;chr1:978861-981049 N:0:1:A
TAGACACAGCCATGTCCCTGTCAGGTTGCGGCTCGGAGGCAGGTGTAGACACAGCCATGTCTGACTTAGCCCTTGAGACATCTGGGAGGGCTTCCCAGAC
+
FFFFFFFFFFFFFFFFFFFFFFFFFFFFFFFFFFFFFFF:FFFFFFFFFFFFFFFFFFFFFFFFFFFFFFFFFFFFFFFFFFFFFFFFFF:FFFFFFFFF
@13978_merry2anna;chr1:978861-981049 N:0:1:A
TCAGCAGACACCCAGCACGTCCGCACGGGCAGAAGCTCCACCGTCCCTCGGCCCCGTCGCCAGCCCTCCCAGCCAGTTCTCATCCTGCCCTGGTCCGGCG
+
FFFFFFFFFFFFF,FFFF::FFFFFF:FFFFFF:FFFFFFFF,F:,FF,F:,::FF,FF,FFFFFFFFF,FF:::FFFFFFFF:FF:FFFFFF:FFFFFF
@13979_john1anna;chr1:978861-981049 N:0:1:A
GCTGACCGGTCCCCAGGGCCAAGACAGGCTCACCCTGAGACCTGCTGACCGGCTGCTGTGTGGCCACGTCCTCCTCCTCGCAGCCCCGCCGGCTCCGCCC
+
FFFFFFFFFFFFFFFFFFFFFFFFFFFFFFFFFFFFFFFFFFFFFFFFFFFFFFFFFFFFFFFFFFFFFFFFFFFFFFFFFFFFFFFFFFFFFFFFFFFF
@13980_merry2anna;chr1:978861-981049 N:0:1:A
GGGCCTGTCTACACCTGTCCCTGTGACAGAGCAAGGCACAGACCAAATCAGAACCCCGCGCCGAGCCAAGCTGCACACAGTGTCCACGACTGTCTGGGAA
+
FFFFFFFFFFFFFFFFFFFFFFFFFFFFFFFFFFFFFFFFFFFFFFFFFFFFFFFFFFFFFFFFFFFFFFFFFFFFFFFFFFFFFFFFFFFFFFFFFFFF
@13981_merry2anna;chr1:978861-981049 N:0:1:A
AGGTGTAGACACAGCCATGTCTGACTTAGCCCTTGAGACATCTGGGAGGGCTTCCCAGACAGTCGTGGACACTGTGTGCAGCTTGGCTCGGCGCGGGGTT
+
FFFFFFFFFFFFFFFFFFFFFF:FFFFFFFFFFFFFFFFFFFFFFFFFFFFFFFFFFFFF:FFFFFFFFF:FFFFFF:FFFFFFFFFFFFFFFFFFFFFF
@13982_merry2anna;chr1:978861-981049 N:0:1:A
CAGCTCTGCGGGTGGGAGGCCAGGCGAGGCCAGCGGCGTCGGCTCTGGGAACAGGTGTAGACACAAGCCCGCTGGACTCGGTCATCCTCGGCACACCCTC
+
FF,:FFFFFFFFFF:F:F,:F::FF:FFF,:FF,FF,FF,FFFF,FFF,FFFFF:FF::FFFF,F,FF,,FF:FFF,FFF,,:FFFFFF::,FF:,FFF:
@13983_john1anna;chr1:978861-981049 N:0:1:A
AACCTGACACGGACATGGCTGTGTCTACACCTGCCTCTGAGCCGCAACCTGACAGGGACATGGCTGTGTCTATACCTGCCTCCAAGCCGCAATCTGACAC
+
FFF:FFFFFFFFFFFFFFFFFFFFFFFFFFFFFFFFFFFFFFFFFFFFFFFFFFFFFFFFFFFFFFFFFFFFFFFFFFFFFFFFFFFFFFFFF:FF:FFF
@13984_merry2anna;chr1:978861-981049 N:0:1:A
TTGACCAAGGGGACAGCAGTGGCAGCAGTCCCCCCAGGGCCCCACCTCTCCCAACTGGGCAGCTAGCTGCAGGAGGGCGGAGCCGGCGGGGCTGCGAGGA
+
FFFFFFFFFFFFFFFFFFFFFFFFFFFFFFFF:FFFFFFFFFFFF:FFFFFFFFFFFFFFFFFFFFFFFFFFFFFFFFFFFFFFFFFFFFFFFFFFFFFF
@13985_john1anna;chr1:978861-981049 N:0:1:A
TACCCTCCAGTGCCTCTGCTGACTCCACATGGAAAATTTCCAGTACAGCGTCCAGCTGAGTGACCAGGACTGGGCCGAGTTCTCAGCCACCGCCGATGAG
+
FFFFFFFFFFFFFFFFFFFFFF::FFFFFFFFFF:FFFFFFFFFFFFFFFF:FFFF,FFFFFFFFFF:FFFFFFFFFFFF:FFFFFFF:FFFF:FFFFFF
@13986_merry2anna;chr1:978861-981049 N:0:1:A
CTAAGAGCCAGGTGGAGCCGCTCTACCACTGCTGGCTTGAGGGGGGTCCCAGGCCCCGCCCCCTCGGAGGCCGACCGGGGAGGCTCCAGGGCCTGCAGTG
+
FFFFFFFFFFFFFFFFF:FFFFFFFFFFFFFFFFF:FFFFFFFFFF:FFFFFFFFF:FFFF:FFFF:FFFFFFFFFFFFFFF:FFFFFFFFFFFFFFFFF
@13987_john1anna;chr1:978861-981049 N:0:1:A
CTGATGGCCAAAGCCGGGCAGGAGGAGTTGGGGCCAGGTCCTGCAGGAGCTCCTGAGCCTGGCCCCAGGTCCCCTGTGCAGGAAGACAGACCAGGGCCAG
+
FFFFFFFFFFFFFFFFFFFFFFFFFFFFFFFFFFFFFFFFFFFFFFFFFFFFFFFFFFFFFFFFFFFFFFFFFFFFFFFFFFFFFFFFFFFFFFFFFFFF
@13988_merry2anna;chr1:978861-981049 N:0:1:A
CTGCCCGTGCGGACGTGCTGGGTGTCTGCTGACCGGTCCCCAGGGCCAAGACAGGCTCACCCTGAGACCTGCTGACCGGCTGCTGTGTGGCCACGTCCTC
+
FFFFFFFFFFFFFFFFFF:FFFFFFFFFFFFFFFFFFFFFFFFFF:FFFFFFFFFFFFFFFFFFFFFFFFFFFFFFFFFFFFFFFFFFFFFFFFFFFFFF
@13989_merry2anna;chr1:978861-981049 N:0:1:A
GCCCGTCTAAGAGCCAGGTGGAGCCGCTCTACCACTGCTGGCTTGAGGGGGGTCCCAGGCCCCGCCCCCTCGGAGGCCGACCGGGGAGGCTCCAGGGCCT
+
FFFFFFFFFFFFFFFFFFFFFFFFFFFFFF,FFFFFFFFFFFFF:FFFFFFFFFFFFF:FFFFFFFFFFFFFFFFFFFFFFFFFFFFFFFFFFFFFFFFF
@13990_john1anna;chr1:978861-981049 N:0:1:A
CCACAGCTCGCCTCTTCTTTCGGCTGGGGCTCCGTGGTGGGGCTCCAGGGCTATCGGGGGGCCTCTTGGAGCCAGTGCTGTGGCCAGGGGACTTGGGACT
+
:FFF:F::F::FF:FFFFFFFFF,F:FF,::F::FFFFFF:FFFFF:FFF,FFF:F::,::,,FFF,FFF:FFF:F,FFF,FFFFF::FF:FFF,FFFFF
@13991_merry2anna;chr1:978861-981049 N:0:1:A
CTGTGTCCACACCTGCCTCCAAACATGGCCTGGATGTGGCCTTGCCTACAGCAGGCCCACTGGCTAAGCTAGAGGTGGCTTCATCTCCACCTGTCTCGGA
+
FFFFFFFFFFFFFFFFFFFFFFFFFFF:FFFFFFFFFFFFFFFFFFFFFFFFFFFFFFFFFFFFFFFFFFFF:FFFFFFFFFFFFFFFFFFFFFFFFFFF
@13992_john1anna;chr1:978861-981049 N:0:1:A
GGCCCCAGTTGCTGTCTGGGGGGCTGAGGGCCGGGCTGAGGCCTGTCCTGAGCCTGGCTTATTGGGGCTGGGCCCAGCCACGGAGAAGCGCACTTTCTTC
+
FFFFFFFFFFFFFFFFFFFFFFFFFFFF,F::FF:FFFFFFFFFFFFFFF:FFFFFFFFFFFFFFFFFFFFFFFFFFFFFFF,FFFFFFFFFFF,FFFFF
@13993_merry2anna;chr1:978861-981049 N:0:1:A
TTGGGGCTGGGCCCAGCCACGGAGAAGCGCACTTTCTTCTTCCTGGGGACTTGGGTGAGACCCAGTGCGGGTGCCCCAGAGCAGCATCCGGGGGCCCCTG
+
FFFFFFFFFFFFFFFFFF:FFFFFFFFFFFFFFFFFFFFFFFFFF:FFFFFFFFFFFFFFFFFFFFFFFFFFFFFFFFFFFFFFFFFFFFFFFFFFFFFF
@13994_merry2anna;chr1:978861-981049 N:0:1:A
AAGAGGCTGAGGCGGCAGCGGCCGGTCAGGATCCGGCAGGCGTCCAGTGGCCGGACATGTGCGAGTTCTTCTTCCCAGACGTTGGAGCCCAGAGGTCGAG
+
FFFFFFFFFFFFFFFFFFFFFFFFFFFFFFFFFFFFFFFFFFFFFFFFFFFFFFFFFFFFFFFFFFFFFFFFFFFFFFFFFFFFFF,FFFFFF:FFFFFF
@13995_john1anna;chr1:978861-981049 N:0:1:A
TGCCTCCAAGCCGCAATCTGACACGGCTGTGTCTACACCAGCTTCTGAGCCTCAGTCCAGTGTGGCTCTGTCTACACCCATCTCCAAGCCACAATTGGAC
+
FFFFFFFFFFFFFFFFFFFFFFFFFFFFFFFFFFFFFFFFFFFFFFFFFFFFFFFFFFFFFFFFFFFFFFFFFFFFFFFFFFFFFFFFFFFFFFFFFFFF
@13996_john1anna;chr1:978861-981049 N:0:1:A
CCTCAGCAGGGGCCCCCGGATGCTGCTCTGGGGCACCCGCACTGGGTCTCACCCAAGTCCCCAGGAAGAAGAAAGTGCGCTTCTCCGTGGCTGGGCCCAG
+
FFFFFFFFFFFFFFFFF:FFFFFFFFFFFFFFFFFFFFFFFFFFFFFFFFFFFFFFFFFFFFFFFFFFFFFFFFFFFFFFFFFFFFFFFFFFFFFFFFFF
@13997_merry2anna;chr1:978861-981049 N:0:1:A
AACCTGACAGGGACATGGCTGTGTCTATACCTGCCTCCAAGCCGCAATCTGACACGGCTGTGTCTACACCAGCTTCTGAGCCTCAGTCCAGTGTGGCTCT
+
FFFFFFFFFFFFFFFFFFFFFFFFFFFFFFFFFFFF:FFFFFFFFFFFFFFFFFFFFFFF:FFFFFFFFFFFFFFFFFFFFFFFFFFFFFFFFFFFFFFF
@13998_merry2anna;chr1:978861-981049 N:0:1:A
CACCTGCCTCGCCCCCCTCCCTCTGCCGTGACGAGGGTCGGGCCCGGGAGCAGCTTTGCCGTGACCCTCCCGGAGGCCTACGAGTTCTTCTTCTGTGACA
+
FFFFFFFFFFFFFFFFFFFFFFFFFFFFFFFFFFFFFFFFFFFFFFFFFFFFFFFFFFFFFFFFFFFFFFFFFFFFFFFFFFFFFFFFFFFFFFFFFFFF
@13999_john1anna;chr1:978861-981049 N:0:1:A
CTGGGAGCCAGTGCTGTGGCCAGGGGACTTGGGACTCCCAGGGGGCTCACCAGGGGGCCGTGGGGCAGGGCCCTGCAGAAGCCTCTGCATCTGGTCTCCA
+
FFFFFFFFFFFFFFFFFFFFFFFFFFFFFFFFFFFFFFFFFFFFFFFFFFFFFFFFFFFFFFFFFFFFFFFFFFFFFFFFFFFFFFFFFFFFFFFFFFFF
@14000_john1anna;chr1:978861-981049 N:0:1:A
CACAGCCTCCCAGGCTCCGGGCCCCCCGTGGGCCCCAGTTGCTGTCTGGGGGGCTGAGGGCCGGGCTGAGGCCTGTCCTGAGCCTGGCTTATTGGGGCTG
+
FFFFFFFFFFFFFFFFFFFFFFFFFFFFFFFFFFFFFFFFFFFFFFFFFFFFFFFFFFFFFFFFFFFFFFFFFFFFFFFFFFFFFFFFFFFFFFFFFFFF
@14001_merry2anna;chr1:978861-981049 N:0:1:A
CGACTGTCTGGGAAGCCCTCCCAGATGTCTCAAGGGCTAAGTCAGACATGGCTGTGTCTACACCTGCCTCCGAGCCGCAACCTGACAGGGACATGGCTGT
+
FFFFFFFFFFFFFFFFFFFFFFFFFFFFFFFFFFFFFFFFF:FFFFFFFFFFFFFFFFFFFFFFFFFFFFFFFF::FFFFFFFFFFFFFFFFFFFFFFFF
@14002_merry2anna;chr1:978861-981049 N:0:1:A
TGCAGGCCCTGGAGCCTCCCCGGTCGGCCTCCGAGGGGGCGGGGCCTGGGACCCCCCTCAAGCCAGCAGTGGTAGAGCGGCTCCACCTGGCTCTTAGACG
+
FFFFFFFFFFFFFFFFFFFFFFFFFFFFFFFFFFFFFFFFFFFFFFFFFFFFFFFFFFFFFFFFFFFFFFFFFFFFFFFFFFFFFFFFFFFFFFFFFFFF
@15053_john1anna;chr1:981117-981186 N:0:1:A
CCCACGAGACCTGGGAGCTCCCACCGCCTCGGGGCTCCATCCATGCCCTGAAAGGAAGAGAACAGCATCTCGAGGGGAGGGCCGCGCTTCCTTCAAACCT
+
FFFFFFFF:FFFFFFFFFFFFFFFFFFFFFFFFFFFFFFFFFFFFFFFFFFFF:FFFFFFFFFFFFFFFFFF:FFFFFF:FFFF:FFFFFFF:FFFFFFF
@15054_merry2anna;chr1:981117-981186 N:0:1:A
TGGGGATCTTCTAACTTGGAAATCGTCCCCACTAGGTTTGAAGGAAGCGCGGCCCTCCCCTCGAGATGCTGTTCTCTTCCTTTCAGGGCATGGATGGAGC
+
FFFFFFFFFFFFFFFFFFFFFFFFFFFFFFFFFFFFFFFFFFFFFFFFFFFFFFFFFFFFFFFFFFFFFFFFFFFFFFFFFFFFFFFFFFFFFFFFFFFF
@15055_john1anna;chr1:981117-981186 N:0:1:A
GGGATCTTCTAACTTTGAAATCGTCACCACTAGGTTTGAAGGAAGCGCGGCCCTCCCCTCGAGATGCTGTTCTCTTCCTTTCAGGGCATGGATGGAGCCC
+
FFFFF:FFFFFFFFFFFFFFFFFFFFFFFFFFFFFFFFFFFFFFFFFFFFFFFFFFFFFFFFFFFFFFFFFFFFFFFFFFFFFFFFFFFFFFFFFFFFFF
@15056_john1anna;chr1:981117-981186 N:0:1:A
ATCATTTGGGGTGCGTTGGGAACTAGGGTCATGGGAGCTGGGGATCTTCTAACTTGGAAATCGTCACCACTAGGTTTGAAGGAAGCGCGGCCCTCCCCTC
+
FFFFFFFFFFFFFFFFFFFFFFFFFFFFFFFFFFFFFFFFFFFFFFFFFFFFFFFFFFFFFFFFFFFFFFFFFFFFFFFFFFFFFFFFFFFFFFFFFFFF
@15057_merry2anna;chr1:981117-981186 N:0:1:A
AGCAGAATGGGTCCGGTGGGGTCTTCATGGGTTCAGGCCCCGGGCACCACCCTGCACATGCCGCCCCTGCCCCACGAGACCTGGGAGCTCCCACCGCCTC
+
FFFFFFFFFFFFFFFFFFFFFFFFFFFFFFFFFFFFFFFFFFFFFFFFFFFFFFFFFFFFFFFFFFFFFFFFFFFFFFFFFFFFFFFFFFFFFFFFFFFF
@15058_merry2anna;chr1:981117-981186 N:0:1:A
GAGCTCCCACCGCCTCGGGGCTCCATCCATGCCCTGAAAGGAAGAGAACAGCATCTCGAGGGGAGGGCCGCGCTTCCTTCAAACCTAGTGGTGACGATTT
+
FFFFFFFFFFFFFFF,FF,FFFF:F,,FFFFFFFFFFFFFFFF::F,F:FFFFFFFFFFFF:F:FFF:FFF::FF:F,FFFFF,F::FFFFFFFFFFFFF
@15059_merry2anna;chr1:981117-981186 N:0:1:A
TGGCTGGGAACTCGGCCCAGTCCGGGTAACTCAGCTGTACGCTGTACTGGAAATTTTCCATGTGGAGTCAGCAGAGGCACTGGAGGGTAGCAGAATGGGT
+
FFF,F,,F::FFF,:FFFFFFFF,F:F,FF,F:,F:F,FFFFFFF:FF:FF,,F:FFFF,FF:FFFFFFF:FFFF:,,,F::,:F:FFF,,FFFFFFFFF
@15060_john1anna;chr1:981117-981186 N:0:1:A
CTTCTAACTTGGAAATCGTCACCACTAGGTTTGAAGGAAGCGCGGCCCTCCCCTCGAGATGCTGTTCTCTTCCTTTCAGGGCATGGATGGAGCCCCGAGG
+
:FF,FFFF:FF,:FFFF:FFFFFFF,FF,,FFFFF,FFF:FFFFFF:FFF::FFF,FFFFF,F:::F::,FF,FF:FFFFFFF:FFFFFFFFF,,:FFF:
@15061_john1anna;chr1:981117-981186 N:0:1:A
GGTCTTCATGGGTTCAGGCCCCGGGCACCACCCTGCACATGCCGCCCCTGCCCCACGAGACCTGGGAGAGCCCACCGCCTCGGGGCTCCATCCATGCCCT
+
FFFFFFFF:FFFFFFFFFFFFFFFFFFFFFFFFFFF,FFFFFFFFF:FFFFFF:FFFFFFFFFFF:FF,,FFFFFFFFFF:FFFF:FFFFFFFFFFFFFF
@15062_john1anna;chr1:981117-981186 N:0:1:A
TCTTCTAACTTGGAAATCGTCACCACTAGGTTTGAAGGAAGCGCGGCCCTCCCCTCGAGATGCTGTTCTCTTCCTTTCAGGGCATGGATGGAGCCCCGAG
+
FFFFFFFFFFFFFFFFFFFFFFFFFFFFFFFFF:FFFFFFFFFFFFFFFFFFFFFFF:FFF:FFFFFFFFFFFFFFFFFFFFFFFFFFFFFFFFFFFFFF
@15063_merry2anna;chr1:981117-981186 N:0:1:A
GCTGTACTGGAAATTTTCCATGTGGAGTCAGCAGAGGCACTGGAGGGTAGCAGAATGGGTCCGGTGGGGTCTTCATGGGTTCAGGCCCCGGGCACCACCC
+
FFFFFFFFFFFFFFFFFFFFFFFFFFFFFFFFFFFFFFFFFFFFFFFFFFFFFFFFFFFFFFFFFFFFFFFFFFFFFFFFFFFFFFFFFFFFFFFFFFFF
@15064_john1anna;chr1:981117-981186 N:0:1:A
GTTTGAAGGAAGCGCGGCCCTCCCCTCGAGATGCTGTTCTCTTCCTTTCAGGGCATGGATGGAGCCCCGAGGCGGTGGGAGCTCCCAGGTCTCGTGGGGC
+
FFFFFFFFFFFFFFFFFFFFFFFFFFFFFFFFFFFFFFFFFFFFFFFFFFFFFFFFFFFFFFFFFFFFFFFFFFFFFFFFFFFFFFFFFFFFFFFFFFFF
@15065_john1anna;chr1:981117-981186 N:0:1:A
ACACTCATCGGCGGTGGCTGAGAACTCGGCCCAGTCCTGGTCACTCAGCTGGACGCTGTACAGGAAATTTTCCATGTGGAGTCAGCAGAGGCACTGGAGG
+
FFFFFFFFFF,FFFFFFFF,:FFFFFF:FFF:,FFFFFFFFFFFFFFF,FF:FFFFFFFF:FFFFFFFF,:FFF:F,FFFFF,FFFFFFF,,FFFFFFFF
@15066_john1anna;chr1:981117-981186 N:0:1:A
CGGTGGGGTCTTCATGGGTTCAGGCCCCGGGCACCACCCTGCACATGCCGCCCCTGCCCCACGAGACCTGGGAGCTCCCACCGCCTCGGGGCTCCATCCA
+
FFFFFFFFFFFFFFFFFFFFFFFFFFFFFFFFFFFFFFFFFFFFFFFFFFFFFFFFFFFFFFFFFF,FFFFFFFFFFFFFFFFFFFFFFFFFFFFFFFFF
@15067_merry2anna;chr1:981117-981186 N:0:1:A
CTTCATGGGTTCAGGCCCCGGGCACCACCCTGCACATGCCGCCCCTGCCCCACGAGACCTGGGAGCTCCCACCGCCTCGGGGCTCCATCCATGCCCTGAA
+
:FFFFFFFFFF:F:FFFFFFFFFFFFFFF,,FFFFFFFFFFFFFFFF,FFFFFFFFFFFFFF,FFFF:FF:FFFFF:F,FFFFF:FFF::FFF:FFF:FF
@15068_merry2anna;chr1:981117-981186 N:0:1:A
CACACAGCTATCATTTGGGGTGCGTTGGGAACTAGGGTCATGGGAGCTGGGGATCTTCTAACTTGGAAATCGTCACCACTAGGTTTGAAGGAAGCGCGGC
+
FFFFFFFFFFFFFFFFFFFFFFFFFFFFFFFFFFFFFFFFFFFFFFFFFFFFFFFFFFFFFFFFFFFFFFFFFFFFFFFFFFFFFFFFFFFFFFFFFFFF
@15069_john1anna;chr1:981117-981186 N:0:1:A
CATTTGGGGTGCGTTGGGAACTAGGGTCATGGGAGCTGGGGATCTTCTAACTTGGAAATCGTCACCACTAGGTTTGAAGGAAGCGCGGCCCTCCCCTCGA
+
FFFFFFFFFFFFFFFFFFFFFFFFFFFFFFFFFFFFFFFFFFFFFFFFFFFFFFFFFFFFFFFFFFFFFFFFFFFFFFFFFFFFFFFFFFFFFFFFFFFF
@15070_john1anna;chr1:981117-981186 N:0:1:A
CAGTCCTGGTCACTCAGCTGGACGCTGTACAGGAAATTTTCCATGTGGAGTCAGCAGAGGCACTGGAGGGTAGCAGAATGGGTCCGGTGGGGTCTTCATG
+
FFFFFFFFFFFFFFFFFFFFFFFFFFFFFFFFFFFFFFFFFFFFFFFFFFFFFFFFFFFFFFFFFFF:FFFFFFFFFFFFFFFFFFFFFFFFFFFFFFFF
@15071_merry2anna;chr1:981117-981186 N:0:1:A
TCCATCCATGCCCTGAAAGGAAGAGAACAGCATCTCGAGGGGAGGGCCGCGCTTCCTTCAAACCTAGTGGTGACGATTTCCAAGTTAGAAGATCCCCAGC
+
FFFFFFFFFFFFFFFFFFFFFFFFFFFFFFFFFFFFFFFF:FFFFFFFFFFFFFFFFFFFFFFFFFFFFFFFFFFFFFFFFFFFFFFFFFFFFFFFFFFF
@15072_merry2anna;chr1:981117-981186 N:0:1:A
AGCTATCATTTGGGGTGCGTTGGGAACTAGGGTCATGGGAGCTGGGGATCTTCTAACTTGGAAATCGTCACCACTAGGTTTGAAGGAAGCGCGGCCCTCC
+
FFFFFFFFFFFFFFFFFFFFFFFFFFFFFFFFF::FFFFFFFFFFFFFFFFFFFFFFFFFFFFFFFFFFFFFFFFFFFFFFFFFFFFFFFFFFFFFFFFF
@15073_john1anna;chr1:981117-981186 N:0:1:A
CATGGGTTCAGGCCCCGGGCACCACCCTGCACATGCCGCCCCTGCCCCACGAGACCTGGGAGCTCCCACCGCCTCGGGGCTCCATCCATGCCCTGAAAGG
+
FFFFFF:FFFFFFFFFFFFFFFFFFFFFFFFFFFFFFFFFFFFFF:FFFFFFFFFFFFFFFFFFFFFFFFFFFFFFFFFFFFFFFFFFFFFFFFFFFFFF
@15074_john1anna;chr1:981117-981186 N:0:1:A
CACCACCCTGCACATGCCGCCCCTGCCCCACGAGACCTGGGAGCTCCCACCGCCTCGGGGCTCCATCCATGCCCTGAAAGGAAGAGAACAGCATCTCGAG
+
FFFFFFFFFFFFFFFFFFFFFFFFFFFFFFFFFFFFFFFFFFF:FFFFFFFFFFFFFFFFFFFFFFFFFFFFFFFFFFFFFFFFFFFFFFFFFFFFFFFF
@15075_john1anna;chr1:981117-981186 N:0:1:A
TTCTAACTTGGAAATCGTCACCACTAGGTTTGAAGGAAGCGCGGCCCTCCCCTCGAGATGCTGTTCTCTTCCTTTCAGGGCATGGATGGAGCCCCGAGGC
+
FFFFFFFFFFFFFFFFFFFFFFFFFFFFFFFFFFFFFFFFFFFF:FFFFFFFFFFFFFFFFFFFFFFFFFFFFFFFFFFFFFFFFFFFFFFFFFF:FFFF
@15076_john1anna;chr1:981117-981186 N:0:1:A
CATGTGGAGTCAGCAGAGGCACTGGAGGGTAGCAGAATGGGTCCGGTGGGGTCTTCATGGGTTCAGGCCCCGGGCACCACCCTGCACATGCCGCCCCTGC
+
FFFFFFFFFFFFFFFFFFFFFFFFFFFFFFFFFFFFFFFFFFFFFFFFFF::FFFFFFFFFFFFF:FFFFFF:FFFFFFFFFFFFFFFFFFFFFFFFFFF
@15077_merry2anna;chr1:981117-981186 N:0:1:A
CGCCTCGGGGCTCCATCCATGCCCTGAAAGGAAGAGAACAGCATCTCGAGGGGAGGGCCGCGCTTCCTTCAAACCTAGTGGTGACGATTTCCAAGTTAGA
+
FFFFFF,FFFFFFFFFFFFFFF:FFFFFFFFFFFF:FFFFFFFFFFFFFFFFFFFFFFFFFF:FFFFFFFFFFFFFFFFFFFFF:FFFFFF:FFFFFFFF
@15078_john1anna;chr1:981117-981186 N:0:1:A
TTCAGGCCCCGGGCACCACCCTGCACATGCCGCCCCTGCCCCACGAGACCTGGGAGCTCCCACCGCCTCGGGGCTCCATCCATGCCCTGAAAGGAAGAGA
+
FFFFFFFFFFFFFFFFFFFFFFFFFF:F:FFFFFFFFFFFFFFFFFFFF::FF,F,FFFF::F:FFFFFFFFFFFFFFFFFFFFFFFFFFFFFFFFFFFF
@15079_john1anna;chr1:981117-981186 N:0:1:A
CGTTGGGAACTAGGGTCATGGGAGCTGGGGATCTTCTAACTTGGAAATCGTCACCACTAGGTTTGAAGGAAGCGCGGCCCTCCCCTCGAGATGCTGTTCT
+
FFFFFFFFFFFFFFFFFFFFFFFFFFFFFFFFFFFFFFFFFFFFFFFFFFFFFFFFFFFFFFFFFFFFFFFFFFFFFFFFFFFFFFFFFFFFFFFFFFFF
@15080_merry2anna;chr1:981117-981186 N:0:1:A
TTTGAAGGAAGCGCGGCCCTCCCCTCGAGATGCTGTTCTCTTCCTTTCAGGGCATGGATGGAGCCCCGAGGCGGTGGGAGCTCCCAGGTCTCGTGGGGCA
+
FFFFFFFFFFFFFFFFFFFFFFFFFFFFFFFFFFFFFFFFFFFFFF:FFFFFFFFFFFFFFFFFFFFFFFFFFFFFFFFFFFFFFFFFFFFFFFFFFFFF
@15081_merry2anna;chr1:981117-981186 N:0:1:A
TTCTAGGAATGTAACACCGCATCATCACACAGCTATCATTTGGGGTGCGTTGGGAACTAGGGTCATGGGAGCTGGGGATCTTCTAACTTGGAAAGCGTCA
+
FFFFFFFFFF:FFFFF,FFF:FFF,FFF,F,,FFF,,FFFF:F,FFF,,F:FFFFF,:F:,,FFFFFF:F::FFFFF,,,F:FFF,F:FF:,,,,,FF,:
@15082_john1anna;chr1:981117-981186 N:0:1:A
TGGGTCCGGTGGGGTCTTCATGGGTTCAGGCCCCGGGCACCACCCTGCACATGCCGCCCCTGCCCCACGAGACCTGGGAGCTCCCACCGCCTCGGGGCTC
+
FFFFFFFFFFFFFFFFFFFFFFFFFFFFFFFFFFFFFFFFFFFFF:FFFFFFFFFFFFFFFFFFFFFFFFFFFFFFFFFFFFFFFFFFFFF:FFFFFFFF
@15083_merry2anna;chr1:981117-981186 N:0:1:A
CCGCATCATCACACAGCTATCATTTGGGGTGCGTTGGGAACTAGGGTCATGGGAGCTGGGGATCTTCTAACTTGGAAATCGTCACCACTAGGTTTGAAGG
+
FFFFFFFFFFFFFFFFFFFFFFFFFFFFFFFFFFFFFFFF:FFFFFFFFFFFFFFFFFFFFFFFFFFFFFFFFFFFFFFFFFFFFFFFFFFFFFFFFFFF
@15084_merry2anna;chr1:981117-981186 N:0:1:A
GCCAGGCCGGCCTGCAGGAGGCCACACTCATCGGCGGTGGCTGAGAACTCGGCCCAGTCCTGGTCACTCAGCTGGACGCTGTACTGGAAATTTTCCATGT
+
FFFFFFFFFFFFFFFFFFFFFFFFFFFFFFFFFFFFFFFFFFFFFFFFFFFFFFFFFFFFFFFFFFFFFFFFFFFF:FFFFFFFFFFFFFFFFFFFFFFF
@15085_john1anna;chr1:981117-981186 N:0:1:A
CTTCATGGGTTCAGGCCCCGGGCACCACCCTGCACATGCCGCCCCTGCCCCACGAGACCTGGGAGCTCTCACCGCCTCGGGGCTCCATCCATGCCCTGAA
+
FFFFFFFFFFFFFFFFFFFFFFFFFFFFFFFFFFFFFFFFFFFFFFFFFFFFFFFFFFFFFFFFFFFF,FFFFFFFFFFFFFFFFFFFFFFFFFFFFFFF
@15086_john1anna;chr1:981117-981186 N:0:1:A
CGAGACCTGGGAGCTCCCACCGCCTCGGGGCTCCATCCATGCCCTGAAAGGAAGAGAACAGCATCTCGAGGGGAGGGCCGCGCTTCCTTCAAACCTAGTG
+
FFFFFFFFFFFFFFFFFFFFFFFFFFFFFFFFFFFFFFFFFFFFFFFFF,FFFFFFFFFF,FFFFFFFFFFFFFFFFFFFFFFFFFFFFFFFFFFFFFFF
@15087_merry2anna;chr1:981117-981186 N:0:1:A
GTCACTCAGCTGGACGCTGTACTGGAAATTTTCCATGTGGAGTCAGCAGAGGCACTGGAGGGTAGCAGAATGGGTCCGGTGGGGTCTTCATGGGTTCAGG
+
,FFFFFF:F:FFF,:FFFFFFFF:FF:FFFF:FFFFFFFFFFF,FF:FFF:FF:F::FF,FFFF:FFFFFFFFF:F:FF:FFFFFFF:FFFFFFFFF,F,
@15088_merry2anna;chr1:981117-981186 N:0:1:A
GGAGCTGGGGATCTTCTAACTTGGAAATCGTCACCACTAGGTTTGAAGGAAGCGCGGCCCTCCCCTCGAGATGCTGTTCTCTTCCTTTCAGGGCATGGAT
+
FFFFFFFFFFFFFFFFFFFFFFFFFFFFFF:FFFFF:FFFF:FFF:FFFFF:FFFFFFFFFF:FFF,F:FF:FFFFFFFF,FFFF,FFFFF,:FFFFFFF
@15089_john1anna;chr1:981117-981186 N:0:1:A
GGGTCTTCATGGGTTCAGCCCCCGGGCACCACGCTGCACATGCCGCCCCTGCCCCACGAGACCTGGGAGCTCCCACCGCCTCGGGGCTCCATCCATGCCC
+
FFFFFFF:FF,FF,FFFF,F::FF::FFFFFF,FFFFFF:FFFFFFFFFFFF,FFF,,,FFFFF,::FFFF:,,FFF:F,:FFFF,:F:FF,FFFF,F,F
@15090_merry2anna;chr1:981117-981186 N:0:1:A
CCGGGCACCACCCTGCACATGCCGCCCCTGCCCCACGAGACCTGGGAGCTCCCACCGCCTCGGGGCTCCATCCATGCCCTGAAAGGAAGAGAACAGCATC
+
FFFFFFFFFFFFFFFFFFFFFFFFFFFFFFFFFFFFFFFFFFFFFFFFFFFFFFFFFFFFFFFFFFFFFFFFFFFFFFFFFFFFFFFFFFFFFFFFFFFF
@15091_john1anna;chr1:981117-981186 N:0:1:A
AGGGTCATGGGAGCTGGGGATCTTCTAACTTGGAAATCGTCACCACTAGGTTTGAAGGAAGCGCGGCCCTCCCCTCGAGATGCTGTTCTCTTCCTTTCAG
+
FFFFFFFFFFFFFFFFFFFF:FFFFFFFFFFFFFFFFFFFFFFFFFFFFFFFFFFFFFFFFFFFFFFFFFFFFFFFFFFFFFFFFFFFFFFFFFFFFFFF
@15092_john1anna;chr1:981117-981186 N:0:1:A
ACCCTGCACATGCCGCCCCTGCCCCACGAGACCTGGGAGCTCCCACCGCCTCGGGGCTCCATCCATGCCCTGAAAGGAAGAGAACAGCATCTCGAGGGGA
+
F:FFF,F:::FF:FF:,:FFFF:FFFFFFFFF:FFFFFFF:,FFF:FFF::FFF:FFFF:FFFFFFFFFFFFF,FFFFF:FFFFF:FF:FF,FF:FFFFF
@15093_john1anna;chr1:981117-981186 N:0:1:A
CATCATCACACAGCTATCATTTGGGGTGCGTTGGGAACTAGGGTCATGGGAGCTGGGGATCTTCTAACTTGGAAATCGTCACCACTAGGTTTGAAGGAAG
+
FFFFFFFFFFFFFFFFFFFFFFFFFFFF:FFFFFFFFFFFFFFFFFFFFFFFFFFFFFFFFFFFFFFFFFFFFFFFFFFFFFFFFFFFFFFFFFFFFFFF
@15094_merry2anna;chr1:981117-981186 N:0:1:A
AGAAAATCATCCTTGATTCTAGGAATGTAACACCGCATCATCACACAGCTATCATTTGGGGTGCGTTGGGAACTAGGGTCATGGGAGCTGGGGATCTTCT
+
FFFFFFFFFFFFFFFFFFFFFFFFFFFFFFFFFFFFFF:FFF:FFFF:FFFFFFFFFFFFFFFFFFFFFFFFFFFFFFFFFFFFFFFFFFFFFFFFFFFF
@15095_merry2anna;chr1:981117-981186 N:0:1:A
GCAGGGGCGGCATGTGCAGGGTGGTGCCCGGGGCCTGAACCCATGAAGACCCCACCGGACCCATTCTGCTACCCTCCAGTGCCTCTGCTGACTCCACATG
+
FFFFFFFFFFFFFFFFFFFFFFF:FFFFFFFFFFFFFFFFFFFFFFFFFFFFFFFFFFFFFFFFFFFFFFFFFFFFFFFFFFFFF,FFFFFFFFFFFFFF
@15096_john1anna;chr1:981117-981186 N:0:1:A
GCCCCTGCCCCACGAGACCTGGGAGCTCCCACCGCCTCGGGGCTCCATCCATGCCCTGAAAGGAAGAGAACAGCATCTCGAGGGGAGGGCCGCGCTTCCT
+
FFFFFFFFFFFFFFFFFFFFFFFFFFFFFFFFFFFFFFFFFFFFFF,FF:FFFFFFFFFFFFFFFFFFFFFFFFFFFFFFFFFFFFFFFFFFFFFFFFFF
@15097_merry2anna;chr1:981117-981186 N:0:1:A
TACTGGAAATTTTCCATGTGGAGTCAGCAGAGGCACTGGAGGGTAGCAGAATGGGTCCGGTGGGGTCTTCATGGGTTCAGGCCCCGGGCACCACCCTGCA
+
FFFFFFFFFFFFFFFFFFF:F:FFFFFFFFFFFFFFFFFFFFFFFFFFFFFFFFF:FFFFFFFFFFFFFFFFF::FFFFFFFFFFFFFFFFFFFFFFFFF
@15098_merry2anna;chr1:981117-981186 N:0:1:A
TACTGGAAATTTTCCATGTGGAGTCAGCAGAGGCACTGGAGGGTAGCAGAATGGGTCCGGTGGGGTCTTCATGGGTTCAGGCCCCGGGCACCACCCTGCA
+
FFFFFFFFFFFFFFFFFFF::FFF:FF,FFFF:FFF:FF:FFFFFFFFFFFFFF:FFFFFFFFF:FFFFF:FFFF:FFFFF:FFFFFF:FFFFFFFFF:F
@15099_merry2anna;chr1:981117-981186 N:0:1:A
AGGCCACACTCATCGGCGGTGGCTGAGAACTCGGCCCAGTCCTGGTCACTCAGCTGGACGCTGTACTGGAAATTTTCCATGTGGAGTCAGCAGAGGCACT
+
FFFFFFFFFFFFFFFFFFFFFFFFFFFFFFFFFF:FFFFFFFFFFFFFFFF:FFFFFFFFFFFFFFFFFFF,FFFFFFFFFFFFFFFFFFFFFFFFFFFF
@15100_merry2anna;chr1:981117-981186 N:0:1:A
TCGGCCCAGTCCTGGTCACTCAGCTGGACGCTGTACTGGAAATTTTCCATGTGGAGTCAGCAGAGGCACTGGAGGGTAGCAGAATGGGTCCGGTGGGGTC
+
FFFFFFFFFFFFFFFFFFFFFFFFFFFFFFFFFFFFFFFFFFFFFFFFFFFFFFFFFFFFFFFFFFFFFFFFFFFFFFFFFFFFFF:FFFFFFFFFFFFF
@15101_john1anna;chr1:981117-981186 N:0:1:A
AGCTATCATTTGGGGTGCGTTGGGAACTAGGGTCATGGGAGCTGGGGATCTTCTAACTTGGAAATCGTCACCACTAGGTTTGAAGGAAGCGCGGCCCTCC
+
FFFFFFFFFFFFFFFFFFFFFFFFFFFFFFFF:FFFFFFFFFFFFFFFFFFFFFFFFFFFFFFFFFFFFFFFFFFFFF:FFFFFFFFFFFFFFFFFFFFF
@15102_merry2anna;chr1:981117-981186 N:0:1:A
CGAGGCGGTGGGAGCTCCCAGGTCTCGTGGGGCAGGGGCGGCATGTGGAGGGTGGTGCCCGGGGCCTGAACCCATGAAGACCCCACCGGACCCATTCTGC
+
:FFFFFFFFFF,FFFFFFFFFFF:FFF,:FFF:F,:FFFFFF,,FFF,,,:FFFF,:,,:FF::FF:F,F,::F:FFF,F,:FF::FFFF:FFFF,,FFF
@15103_merry2anna;chr1:981117-981186 N:0:1:A
AAGCGCGGCCCTCCCCTCGAGATGCTGTTCTCTTCCTTTCAGGGCATGGATGGAGCCCCGAGGCGGTGGGAGCTCCCAGGTCTCGTGGGGCAGGGGCGGC
+
FFFFFFFFFFFFFFFFFFFFFFFFFFFFFFFFFFFFFFFFFFFFF:FFF:FF:F:FFFFFF:FFFFFFFFFFFFFFFFFF:FFFFFFFFFFFFFFFFFFF
@15104_merry2anna;chr1:981117-981186 N:0:1:A
GAGCTGGGGATCTTCTAACTTGGAAATCGTCACCACTAGGTTTGAAGGAAGCGCGGCCCTCCCCTCGAGATGCTGTTCTCTTCCTTTCAGGGCATGGATG
+
FFFFFFFFFFFFFFFFFFFFFFFFFFFFFFFFFFFFFFFFFFFFFFFFFFFFFFFFFFFFFFFFFFFFFFFFFFFFFFFFFFFFFFFFF:FFFFFFFFFF
@15105_merry2anna;chr1:981117-981186 N:0:1:A
CTGGGGATCTTCTAACTTGGAAATCGCCACCACTAGGTTTGAAGGAAGCGCGGCCCTCCCCTAGAGATGCTGTTCTCTTCCTTTCAGGGCATGGATGGAG
+
FFFFFFFFFFFFFFFFFFFFFFFFFF,FFFFFFFF:F:FFFFFF,:FFFFFF,F,FFFF,:,,,::FF:F,F,F,F,::F,,:FF,:F,FFF::,FFFFF
@15106_merry2anna;chr1:981117-981186 N:0:1:A
TAGAAAATCATCCTTGATTCTAGGAATGTAACACCGCATCATCACACAGCTATCATTTGGGGTGCGTTGGGAACTAGGGTCATGGGAGCTGGGGATCTTC
+
FFFFFFFFFFFFFFFFFFFFFFFFFFFFFFFFFFFFFFFFFFFFFFFFFFFFFFFFFFFFFFFFFFFFFFFFFFFFFFFFFFFFFFFFFFFFFFFFFFFF
@15107_john1anna;chr1:981117-981186 N:0:1:A
ATGTAACACCGCATCATCACACAGCTATCATTTGGGGTGCGTTGGGAACTAGGGTCATGGGAGCTGGGGATCTTCTAACTTGGAAATCGTCACCACTAGG
+
FFFFFFFFFFFFFFFFFFFFFFFFF:F:FFFFFFFFFFFFFFFFFFFFFFFFFFFFFFFFFFFF:FF,FFFF:FFFFFFFFFFFFFFFF:FFFFFFFFFF
@15108_john1anna;chr1:981117-981186 N:0:1:A
CTTCTAACTTGGAAATCGTCACCACTAGGTTTGAAGGAAGCGCGGCCCTCCCCTCGAGATGCTGTTCTCTTCCTTTCAGGGCATGGATGGAGCCCCGAGG
+
FFFFFFFFFFFFFFFFFFFFFFFFFFFFFFFFFFFFFFFFFFFFFFFFFFFFFFFFFFFFFFFFFFFFFFFFFFFFFFFFFFFFFFFFFFFFFFFFFFFF
@15109_merry2anna;chr1:981117-981186 N:0:1:A
AGGGTCATGGGAGCTGGGGATCTTCTAACTTGGAAATCGTCACCACTAGGTTTGAAGGAAGCGCGGCCCTCCCCTCGAGATGCTGTTCTCTTCCTTTCAG
+
FFFFFFFFFFFFFFFFFFFFFFFFFFFF,FFFF:FFFFFFFFFFFF:FFFFFFFF:FFFFFFFFFFFFFFFFFFFFF:FFFFFFFFFFFFFFFFFFFFFF
@15110_merry2anna;chr1:981117-981186 N:0:1:A
TGGAGGGTAGCAGAATGGGTCCGGTGGGGTCTTCATGGGTTCAGGCCCCGGGCACCACCCTGCACATGCCGCCCCTGCCCCACGAGACCTGGGAGCTCCC
+
FFFFFFFFFFFFFFFFFFFFFFFFFFFFFFFFFFFFFFFFFFFFFFFFFFFFFFFFFFFFFFFFFFFFFFFFFFFFFFFFFFFFFFFFFFFFFFFFFFFF
@15111_merry2anna;chr1:981117-981186 N:0:1:A
GGCCGGCCTGCAGGAGGCCACACTCATCGGCGGTGGCTGAGAACTCGGCCCAGTCCTGGTCACTCAGCTGGACGCTGTACTGGAAATTTTCCATGTGGAG
+
FFFFFFFFFFFFFFFFFFFFFFFF:::FFFFFF,FFFFFFFFFFFFFFF:F:F:FFFFFF:FFFFFFFFFFFFFFF:FFF:FFFF:FFFFFFFFFFFFFF
@15112_john1anna;chr1:981117-981186 N:0:1:A
GGGTTCAGGCCCCGGGCACCACCCTGCACATGCCGCCCCTGCCCCACGAGACCTGGGAGCTCCCACCGCCTCGGGGCTCCATCCATGCCCTGAAAGGAAG
+
FFFFFFFFFFFFFFFFFFFFFFFFFFFFFFFFFFFFFFFFFFFFFFFFFFFFFFFFFFFFFFFFFFFFFFFFFFFFFFFFFFFFFFFFFFFFFFFFFFFF
@15113_merry2anna;chr1:981117-981186 N:0:1:A
CCGAGGCGGTGGGAGCTCCCAGGTCTCGTGGGGCAGGGGCGGCATGTGCAGGGTGGTGCCCGGGGCCTGAACCCATGAAGACCCCACCGGACCCATTCTG
+
FFFFFFFFFFFFFFFFFFFFFFFFFFFFFFFFFFFFFFFFFFFFFFFFFFFFFFFFFFFFFFFFFFFFFFFFFFFFFFFFFFFFF:FFFFFF:FFFFFFF
@15114_john1anna;chr1:981117-981186 N:0:1:A
TCAGCTGGACGCTGTACAGGAAATTTTCCATGTGGAGTCAGCAGAGGCACTGGAGGGTAGCAGAATGGGTCCGGTGGGGTCTTCATGGGTTCAGGCCCCG
+
FFFFFFFFFFFFFFFFFFFFFFFFFFFFFFFFFFFFFFFFFFFFFFFFFFFFFFFFFFFFFFFFFFFFFFFFFFFFFF:FFFFFFFFFFFFFFFFFFF,F
@15115_merry2anna;chr1:981117-981186 N:0:1:A
GCACTGGAGGGTAGCAGAATGGGTCCGGTGGGGTCTTCATGGGTTCAGGCCCCGGGCACCACCCTGCACATGCCGCCCCTGCCCCACGAGACCTGGGAGC
+
FFFFFFFFFFFFFFFFFFFFFFFFFFFFFFFFFFFFFFFFFFFFFFFFFFFFFFFFFFFFFFFFFFFFFFFFFFFFFFFFFFFFFFFFFFFFFFFFFFFF
@15116_merry2anna;chr1:981117-981186 N:0:1:A
AGTCAGCAGAGGCACTGGAGGGTAGCAGAATGGGTCCGGTGGGGTCTTCATGGGTTCAGGCCCCGGGCACCACCCTGCACATGCCGCCCCTGCCCCACGA
+
FFFFFFFFFFFFFFFFFFFFFFFFFFFFFFFFFFFFFFFFFFFFFFFFFFFFFF:FFFFFFFFFF:FFF:FFFFFFFFFFFFFFFFFFFFFFFFFFFFFF
@15117_merry2anna;chr1:981117-981186 N:0:1:A
GGTAGCAGAATGGGTCCGGTGGGGTCTTCATGGGTTCAGGCCCCGGGCACCACCCTGCACATGCCGCCCCTGCCCCACGAGACCTGGGAGCTCCCACCGC
+
FFFFFFFFFFFFFFFFFFFFFFFFFFFFFFFFFFFFFFFFFFFFFFFFFFFFFFFFFFFFFFFFFFFFFFFFFFFFFFFFFFFFFFFFFFFFFFFFFFFF
@15118_john1anna;chr1:981117-981186 N:0:1:A
TTTTCCATGTGGAGTCAGCAGAGGCACTGGAGGGTAGCAGAATGGGTCCGGTGGGGTCTTCATGGGTTCAGGCCCCGGGCACCACCCTGCACATGCCGCC
+
FFFFFFFFFFFFFFFFFFFFFFFFFFFFFFFFFFFFFFFFFFFFFFFFFFFFFFFFFFFFFFFFFFFFFFFFFFFFFFF:FFFFFFFFFFFFFFFFFFFF
@15119_merry2anna;chr1:981117-981186 N:0:1:A
GGGAACTAGGGTCATGGGAGCTGGGGATCTTCTAACTTGGAAATCGTCACCACTAGGTTTGAAGGAAGCGCGGCCCTCCCCTCGAGATGCTGTTCTCTTC
+
FFFFFFFFFFFFFFFFFFFFFFFFFFFFFFFFFFFFFFFFFFFFFFFFFFFFFFFFFFFFFFFFF:FFFFFFFFFFFFFFFFFFFF:FFFFFFFFFFFFF
@15120_john1anna;chr1:981117-981186 N:0:1:A
GGACGCTGTACAGGAAATTTTCCATGTGGAGTCAGCAGAGGCACTGGAGGGTAGCAGAATGGGTCCGGTGGGGTCTTCATGGGTTCAGGCCCCGGGCACC
+
FFFFFFFFFFFFFFFFFFFFFFFFFFFFFFFFFFFFFFFFFFFFFFFFFFFFFFFFFFFFFFFFFFFFFFFFFFFFFFFFFFFFFFFFFFFFFFFFFFFF
@15121_john1anna;chr1:981117-981186 N:0:1:A
CTTCATGGGTTCAGGCCCCGGGCACCACCCTGCACATGCCGCCCCTGCCCCACGAGACCTGGGAGCTCCCACCGCCTCGGGGCTCCATCCATGCCCTGAA
+
FFFFFFFFFFFFFFFFFFFFFFFFFFFFFFFFFFFFFF:FFFFFFFFFFFFFFFFF:FFFFFFFFFFFFFFFFFFFFFFFFFFFFFFFFFFFFFFFF,F:
@15122_merry2anna;chr1:981117-981186 N:0:1:A
AGCTTCACTGGTAGAAAATCATCCTTGATTCTAGGAATGTAACACCGCATCATCACACAGCTATCATTTGGGGTGCGTTGGGAACTAGGGTCATGGGAGC
+
FFFFFFFFFFFFFFF:FFFFFFFFFFFFFFFFFFFFFFFFFFFF:FFFFFFFFFFFFFFFFFFFFFFFFFFFFFFF:FFFFFFFFFFFFFFFFFFFFFFF
@15123_merry2anna;chr1:981117-981186 N:0:1:A
CCATGTGGAGTCAGCAGAGGCACTGGAGGGTAGCAGAATGGGTCCGGTGGGGTCTTCATGGGTTCAGGCCCCGGGCACCACCCTGCACATGCCGCCCCTG
+
FFFFFFFFFFFFFFFFFFFFFFFFFFFFFFFFFFFFFFFFFFFFFFFFFFFFFF:FFFFFFFF:FFFFFFFFFF:FF:F:FF:F:FFFF:FF:FFFFFF:
@15124_merry2anna;chr1:981117-981186 N:0:1:A
TGTAACACCGCATCATCACACAGCTATCATTTGGGGTGCGTTGGGAACTAGGGTCATGGGAGCTGGGGATCTTCTAACTTGGAAATCGTCACCACTAGGT
+
FFFFFF:FFFFFFFFFFFFFFFFFFFFFFFFFFFFFFFFFFFFFFFFFFFFFFFFFFFFFFFFFFFFFFFFFFFFFFFFFFFFFFFFFFFFFF:FFFFFF
@15125_john1anna;chr1:981117-981186 N:0:1:A
AATCATCCTTGATTCTAGGAATGTAACACCGCATCATCACACAGCTATCATTTGGGGTGCGTTGGGAACTAGGGTCATGGGAGCTGGGGATCTTCTAACT
+
FFFFFFFFFFFFFFFFFFFFFFFFFFFFFFFFFFFFFFFFFFFFFFFFFFFFFFF:FFFFFFFFFFFFFFFFFFFFFFFFFFFFFFFFFFFFFFFFFFFF
@15126_john1anna;chr1:981117-981186 N:0:1:A
CACTCATCGGCGGTGGCTGAGAACTCGGCCCAGTCCTGGTCACTCAGCTGGACGCTGTACAGGAAATTGTCCATGTGGAGTCAGCAGAGGCACTGGAGGG
+
F,FFFFF::F,F:FFFFFFF:FF,:FFFF::FF,:FFF,FF,FFFFFF,::FFFFF:F::,:FFF:FF,FFFFFF:,FFF,FFF:,FFFFF:F:FFFFF,
@15127_john1anna;chr1:981117-981186 N:0:1:A
CCTCGGGGCTCCATCCATGCCCTGAAAGGAAGAGAACAGCATCTCGAGGGGAGGGCCGCGCTTCCTTCAAACCTAGTGGTGACGATTTCCAAGTTAGAAG
+
FFFFFFFFFFFFFFFFFFFFFFFFFFFFFFFFFFFFFFFFFFFFFFFFFFFFFFFFFFFFFFFFFFFFFFFFFFFFFFFFFFFFFFFFFFFFFFFFFFFF
@15128_john1anna;chr1:981117-981186 N:0:1:A
TGGGGATCTTCTAACTTGGAAATCGTCACCACTAGGTTTGAAGGAAGCGCGGCCCTCCCCTCGAGATGCTGTTCTCTTCCTTTCAGGGCATGGATGGAGC
+
FFFFFFFFFFFFFFFFFFFFFFFFFFFFFFFFFFFFFF:FFFFFFFFFFFFFFFFFF:FFFFFFFFFFFFFFFFFFFFFFFFFFFFFFFFFFFFFFFFFF
@15129_john1anna;chr1:981117-981186 N:0:1:A
AGGCCACACTCATCGGCGGTGGCTGAGAACTCGGCCCAGTCCTGGTCACTCAGCTGGACGCTGTACAGGAAATTTTCCATGTGGAGTCAGCAGAGGCACT
+
FFFFFFFFFFFFFFFFFFFFFFFFFFFFFFFFFFFFFFFFFFFFFFFFFFFFFFFFFFFFFFFFFFFFFFFFFFFFFFFFFFFFFFFFFFFFFFFFFFFF
@15130_john1anna;chr1:981117-981186 N:0:1:A
CATGCCGCCCCTGCCCCACGAGACCTGGGAGCTCCCACCGCCTCGGGGCTCCATCCATGCCCTGACAGGAAGAGAACAGCATCTCGAGGGGAGGGCCGCG
+
FFFFFFFFFFFFFFFFF:FFFF,FFFFFFFFFFFFFFFFFFFFFFFFFFFFFFFFFFFFFFFFF:,FFFFFFFFFFFFFFFFFFFFFFFFFFFFFFFFFF
@15131_merry2anna;chr1:981117-981186 N:0:1:A
ACCACTAGGTTTGAAGGAAGCGCGGCCCTCCCCTCGAGATGCTGTTCTCTTCCTTTCAGGGCATGGATGGAGCCCCGAGGCGGTGGGAGCTCCCAGGTCT
+
FFFF:FFFFF,FFFF,,F::FFFF,:FFFF,:,FFF,,F:FFFFF,FFFFFFFF:FFFFF,FFFFFFFFFFFFF:,:FFFF,FFF,,FFFF::,:F,F,F
@15132_john1anna;chr1:981117-981186 N:0:1:A
CACTCAGCTGGACGCTGTACAGGAAATTTTCCATGTGGAGTCAGCAGAGGCACTGGAGGGTAGCAGAATGGGTCCGGTGGGGTCTTCATGGGTTCAGGCC
+
FFFFFFFFFFFFFFFFFFFFFFFFFFFFFFFFFFFFFFFFFFFFFFFFFFFFFFFFFFFFFFFFFFFFFFFFFFFFFFFFFFFFFFFFFFFFFFFFFFFF
@15133_john1anna;chr1:981117-981186 N:0:1:A
ACAAGAGCTCGTCCCCAGAGGCCAGGCCGGCCTGCAGGAGGCCACACTCATCGGCGGTGGCTGAGAACTCGGCCCAGTCCTGGTCACTCAGCTGGACGCT
+
FFFFFFFFFFFFFFFFFFFFFFFFFFFFFFFFFFFFFFFFFFFFFFFFFFFFFFFFFFFFFFFFFFFFFFFFFFFFFFFFFFFFFFFFFFFFFFFFFFFF
@15134_john1anna;chr1:981117-981186 N:0:1:A
GCCCCGGGCACCACCCTGCACATGCCGCCCCTGCCCCACGAGACCTGGGAGCTCCCACCGCCTCGGGGCTCCATCCATGCCCTGAAAGGAAGAGAACAGC
+
FFFFFFFFFFFFFFFFFFFFFFFFFFFFFFFFFFFFFFFFFFFFFFFFFFFFFFFFFFFFFFFFFFFFFFFFFFFFFFFFFFFFFF,FFFFFF:FFFFFF
@15135_merry2anna;chr1:981117-981186 N:0:1:A
TGGGGCAGGGGCGGCATGTGCAGGGTGGTGCCCGGGGCCTGAACCCATGAAGACCCCACCGGACCCATTCTGCTACCCTCCAGTGCCTCTGCTGACTCCA
+
FFFFFFFFFFFFFFFFFFFFFFFFFFFFFFFFFFFFFFFFFFFFF,FFFFFFFFFFFFFFFFFFFFFFFFFFFFFFFFFFFFFFFFFFFFFFFFFFFFFF
@15136_merry2anna;chr1:981117-981186 N:0:1:A
TCTAACTTGGAAATCGTCACCACTAGGTTTGAAGGAAGCGCGGCCCTCCCCTCGAGATGCTGTTCTCTTCCTTTCAGGGCATGGATGGAGCCCCGAGGCG
+
FFFFFFFFFFFFFFFFFFFFFFFFFFFFFFFFFFFFFFFFFFFFFFFFFFFFFFFFFFFFFFFFFFFFFFFFFFFFFFFFFFFFFFFFFFFFFFFFFFFF
@15137_merry2anna;chr1:981117-981186 N:0:1:A
GGGTCTTCATGGGTTCAGGCCCCGGGCACCACCCTGCACATGCCGCCCCTGCCCCACGAGACCTGGGAGCTCCCACCGCCTCGGGGCTCCATCCATGCCC
+
FFFFFFFFFFFFFFFFFFFFFFFFFFFFFFFFFFFFFFFFFFFFFFFFFFF::FFF:,FFFFFFFFFFFFFFFFFFFFFFFFFF:F:FFFFFFFFFFFFF
@15138_john1anna;chr1:981117-981186 N:0:1:A
GGGCACCACCCTGCACATGCCGCCCCTGCCCCACGAGACCTGGGAGCTCCCACCGCCTCGGGGCTCCATCCATGCCCTGAAAGGAAGAGAACAGCATCTC
+
F::FFFFFFFFF:FFFFFFFFFFFFFFFF,FFFFFFFFFFFF:FFFFFFFFFFFFFFFFFFFFFFFFFFFFF:FFFF::,FFFFFFFFFFFFFFFFFF,F
@15139_john1anna;chr1:981117-981186 N:0:1:A
TAGGTTTGAAGGAAGCGCGGCCCTCCCCTCGAGATGCTGTTCTCTTCCTTTCAGGGCATGGATGGAGCCCCGAGGCGGTGGGAGCTCCCAGGTCTCGTGG
+
FFFFFFFFFFFFFFFFFFFFFFFFFFFFFFFFFFFFFFFFFFFFFFFFFFFFFFFFFFFFFFFFFFFFFFFFFFFFFFFFFFFFFFFFFFFFFFFFFFFF
@15140_john1anna;chr1:981117-981186 N:0:1:A
GGGAGCTCCCAGGTCTCGTGGGGCAGGGGCGGCATGTGCAGGGTGGTGCCCGGGGCCTGAACCCATGAAGACCCCACCGGACCCATTCTGCTACCCTCCA
+
FFFFFFF:FFFFFFFFFFFFFFFFFFFFFFFFFFFFFFFFFFFFFFFFFFFFFFFFFFFFFFFFFFFFFFFFFFFFFFFFFFFFFFFFFFFF:FFFFFFF
@15141_john1anna;chr1:981117-981186 N:0:1:A
TGGGGTGCGTTGGGAACTAGGGTCATGGGAGCTGGGGATCTTCTAACTTGGAAATCGTCACCACTAGGTTTGAAGGAAGCGCGGCCCTCCCCTCGAGATG
+
FFFFFFFFFFFFFFFFFFFFFFFFFFFFFFFFFFFFFFFFFFFFFFFFFFFFFFFFFFFFFFFFFFFFFFFFFFFFFFFFFFFFFFFFFFFFFFFFFFFF
@15142_john1anna;chr1:981117-981186 N:0:1:A
CACTGGAGGGTAGCAGAATGGGTCCGGTGGGGTCTTCATGGGTTCAGGCCCCGGGCACCACCCTGCACATGCCGCCCCTGCCCCACGAGACCTGGGAGCT
+
FFFFFFFFFFFFFFFFF:FFFFFFFFFFFF,FFFFF:FFFFFFF:FFFFFFFFFFFFFFFFFFFFFFFFF:FFFF:FFFFFFFFFFFFFFFFF:FFFFFF
@15143_merry2anna;chr1:981117-981186 N:0:1:A
CCCCGAGGCGGTGGGAGCTCCCAGGTCTCGTGGGGCAGGGGCGGCATGTGCAGGGTGGTGCCCGGGGCCTGAACCCATGAAGACCCCACCGGACCCATTC
+
FFFFFFFFFFFFFFFFFFFFFFFFFFFFFFFFFFFFFFFFFFFFFFFFFFFFFFFFFFFFFFFFFFFFFFFFFFFFFFFFFFFFFFFFFFFFFFFFFFFF
@15144_john1anna;chr1:981117-981186 N:0:1:A
GGTCACTCAGCTGGACGCTGTACAGGAAATTTTCCATGTGGAGTCAGCAGAGGCACTGGAGGGTAGCAGAAAGGGTCCGGTGGGGTCTTCATGGGTTCAG
+
FFFFFFFFFFFFFFFFFFFFFFFFFF:F:FF:FFF,F:FFFFFFFFFFFFFF:FFFFFFFFFFFFFFFFFF:FF,FFFFF:FFFFFFFFFFFFF:FFFFF
@15145_john1anna;chr1:981117-981186 N:0:1:A
CACCACTAGGTTTGAAGGAAGCGCGGCCCTCCCCTCGAGATGCTGTTCTCTTCCTTTCAGGGCATGGATGGAGCCCCGAGGCGGTGGGAGCTCCCAGGTC
+
FFFFFFFFFFFFFFFFFFFFFFFFFFFFFFFFFFFFFFFF:FFFFFFFFFFFFFFFFFFFFFFFFFFFFFFFFFFFFFFFFFFFFFFFFFFFFFFFFFFF
@15146_merry2anna;chr1:981117-981186 N:0:1:A
GGGGTCTTCATGGGTTCAGGCCCCGGGCACCACCCTGCACATGCCGCCCCTGCCCCACGAGACCTGGGAGCTCCCACCGCCTCGGGGCTCCATCCATGCC
+
FFFFFFFFFFFFFFFFFFFFFFFFFFFFFFFFFFFFFFFFFFFFFFFFFFFFFFFFFFF:FFFFFFF:FFFFFFFFFFFFFFFF:FFFFFFFFFFFFFFF
@15147_john1anna;chr1:981117-981186 N:0:1:A
CACAGCTATCATTTGGGGTGCGTTGGGAACTAGGGTCATGGGAGCTGGGGATCTTCTAACTTGGAAATCGTCACCACTAGGTTTGAAGGAAGCGCGGCCC
+
FFFFFFFFFFFFFFFFFFFFFFFFFFFFFFFFFFFFFFFFFFFFFFFFFFFFFFFFFFFF:FFFFFFFFFFFFFFFFFFFFFFFFFFFFFFFFFFFFFFF
@15148_merry2anna;chr1:981117-981186 N:0:1:A
ATGCCGCCCCTGCCCCACGAGACCTGGGAGCTCCCACCGCCTCGGGGCTCCATCCATGCCCTGAAAGGAAGAGAACAGCATCTCGAGGGGAGGGCCGCGC
+
FFFFFFFFFFFFFFFFFFFFFFFFFFFFFF,FFFFFFFFFFFFFFFFFFFFFFFFFFFFFFFFFFFFFFFFFFFFFFFFFFFFFFFFFFFFFFFFFFFFF
@15149_merry2anna;chr1:981117-981186 N:0:1:A
CTTGATTCTAGGAATGTAACACCGCATCATCACACAGCTATCATTTGGGGTGCGTTGGGAACTAGGGTCATGGGAGCTGGGGATCTTCTAACTTGGAAAT
+
FFFFFFFFFFFFFFF:FFFFFFFFFFFF:FFFFF,FF:FFFFFFFFFFFFFFFFFFFFF,F:FFFFFF,FFF:FFFF:FFF:FFF::FFFFFFFFFFFFF
@15150_john1anna;chr1:981117-981186 N:0:1:A
GAACTAGGGTCATGGGAGCTGGGGATCTTCTAACTTGGAAATCGTCACCACTAGGTTTGAAGGAAGCGCGGCCCTCCCCTCGAGATGCTGTTCTCTTCCT
+
F:FFFFFFFFFFFFFFFFFFFFFFF:FFFFF:FFFFFFFFFFFFF:FF:FFFFFF:::FF:FFFFFFFFF:FFFFFFF:,F:FFFFFFFFFFF,FFFFFF
@15151_merry2anna;chr1:981117-981186 N:0:1:A
TCATTTGGGGTGCGTTGGGAACTAGGGTCATGGGAGCTGGGGATCTTCTAACTTGGAAATCGTCACCACTAGGTTTGAAGGAAGCGCGGCCCTCCCCTCG
+
FFFFFFFFFFFFFFFFFFFFFFFFF:FFFFFFFFFFFFFFFFFFFFFFFFFFFFFFFFFFFFFFFFFFFFFFFFFFFFFFFFFFFFFFFFFFFFFFFFFF
@15152_john1anna;chr1:981117-981186 N:0:1:A
TTTGAAGGAAGCGCGGCCCTCCCCTCGAGATGCTGTTCTCTTCCTTTCAGGGCATGGATGGAGCCCCGAGGCGGTGGGAGCTCCCAGGTCTCGTGGGGCA
+
FFFFFFFFFFFFFFFFFF,FFFFFFFFFFFFFFFFFFFFFFFFFFFFFFFFFFFFFFFFFFFFFFFFFFF:FFFFFFFFFFFFFFFFFFFFFFFFFFFFF
@15153_merry2anna;chr1:981117-981186 N:0:1:A
CATTTGGGGTGCGTTGGGAACTAGGGTCATGGGAGCTGGGGATCTTCTAACTTGGAAATCGTCACCACTAGGTTTGAAGGAAGCGCGGCCCTCCCCTCGA
+
FFFFFFFFFFFFFFFFFFFFFFFFFFFFFFFFFFFFFFFFFFFFFFFFFFFFFFFFFFFFFFFFFFFFFFFF:FFFFFFFFFFFFFFFFFFFFFFFFFFF
@15154_merry2anna;chr1:981117-981186 N:0:1:A
CTGGGGATCTTCTAACTTGGAAATCGTCACCACTAGGTTTGAAGGAAGCGCGGCCCTCCCCTCGAGATGCTGTTCTCTTCCTTTCAGGGCATGGATGGAG
+
FFFFFFFFFFFFFFFFFFFFFFFFFFFFFFFFFFFF:FFFFF:FF:F:FFFFFFFFFFFFFFFFFFFFFFFFFFFFFFFFFFFFFFFFFFFFFFF:FFFF
@15155_merry2anna;chr1:981117-981186 N:0:1:A
GAACTAGGGTCATGGGAGCTGGGGATCTTCTAACTTGGAAATCGTCACCACTAGGTTTGAAGGAAGCGCGGCCCTCCCCTCGAGATGCTGTTCTCTTCCT
+
FFFFFFFFFFFFFFFFFFFFFF,FFFFFFFFFFFFFFFFFFFFFFFFFFFFFFFFFFFFF:FFFFFFFFFFFFFFFFFFFFFFFFFFFFFFFF,FFFFFF
@15156_merry2anna;chr1:981117-981186 N:0:1:A
AATTTTCCATGTGGAGTCAGCAGAGGCACTGGAGGGTAGCAGAATGGGTCCGGTGGGGTCTTCATGGGTTCAGGCCCCTGGCACCACCCTGCACATGCCG
+
FFFFF:F,FF,FFFFF,F:FF,FF,F,,F,F,F:FF,FFF,,F,F:FF,FFFFFF,F,FF:FF:FFF,:,F,:FF:FF,F,FF,F:FFF,F,,:,FF,:F
@15157_john1anna;chr1:981117-981186 N:0:1:A
GTCCGGTGGGGTCTTCATGGGTTCAGGCCCCGGGCACCACCCTGCACATGCCGCCCCTGCCCCACGAGACCTGGGAGCTCCCACCGCCTCGGGGCTCCAT
+
FFFFFFFFFFFFFFFFFFFFFFFFFFFFFFFFFFFFFFFFFF:FFFFFFFFFFFFFFFF,F:FFFFFFFFFFFFFFFFFFFFFFFFFFFFFFFFFFFFFF
@15158_john1anna;chr1:981117-981186 N:0:1:A
TCTTCTAACTTGGAAATCGTCACCACTAGGTTTGAAGGAAGCGCGGCCCTCCCCTCGAGATGCTGTTCTCTTCCTTTCAGGGCATGGATGGAGCCCCGAG
+
FFFFFFFFFFFFFFFFFFFFFFFFFFFFFFFFFFFFFFFFF:FFFFFFFFFFFFFFFFFFFFFFFFFFFFFFFFFFFFFFFFFFFFFFFFFFFFFFFFFF
@15159_merry2anna;chr1:981117-981186 N:0:1:A
GTGGAGTCAGCAGAGGCACTGGAGGGTAGCAGAATGGGTCCGGTGGGGTCTTCATGGGTTCAGGCCCCGGGCACCACCCTGCACATGCCGCCCCTGCCCC
+
FFFFFFFFFFFFFFFFFFFFFFFFFFFFFFFFFFFFFFFFFFFFFFFFFFFFFFFFFFFFFFFFFFFFFFFFFFFFFFFFFFFFFFFFFFF:FFFFFFFF
@15160_merry2anna;chr1:981117-981186 N:0:1:A
GCTTCACTGGTAGAAAATCATCCTTGATTCTAGGAATGTAACACCGCATCATCACACAGCTATCATTTGGGGTGCGTTGGGAACTAGGGTCAGGGGAGCT
+
FFF,FFFF,::FF:F,:FFF:FF::FFF,FFFFF,FF,FF:FF::FF::FFFFFFFFF:FFF:::F:FFFFF,::,FF,:FFFF:FFF:,F,,FFFF::F
@15161_john1anna;chr1:981117-981186 N:0:1:A
TCATTTGGGGTGCGTTGGGAACTAGGGTCATGGGAGCTGGGGATCTTCTAACTTGGAAATCGTCACCACTAGGTTTGAAGGAAGCGCGGCCCTCCCCTCG
+
FFFFFFFFFFFFFFFFFFFFFFFFFFFFFFFFFFF:FFFFFFFFFFFFFFFFFFFFFFFFFFFFFFFFFFFFFFFFFFFFFFF:FF:FFFF:FFFF:FFF
@15162_john1anna;chr1:981117-981186 N:0:1:A
CATCCATGCCCTGAAAGGAAGAGAACAGCATCTCGAGGGGAGGGCCGCGCTTCCTTCAAACCTAGTGGTGACGATTTCCAAGTTAGAAGATCCCCAGCTC
+
FFFFFFFFFFF:FFFFFFFFFFFFFFFFFFFFFFFFFFFFFFFFFFFF:FFFFFFFFFFFFFFFFFFFFFFFFFFFFFFFFFFFFFFFFFFFFFFFFFFF
@15163_merry2anna;chr1:981117-981186 N:0:1:A
GTCCTGGTCACTCAGCTGGACGCTGTACTGGAAATTTTCCATGTGGAGTCAGCAGAGGCACTGGAGGGTAGCAGAATGGGTCCGGTGGGGTCTTCATGGG
+
FFFFFFFFFFFFFF:FFFFFFFFFFFFFFFFFFFFFFFFFFFFFFFFFFFFFFFFFFFFFFFFFFFFFFFFFFFFF,FFFFFFFFFFFFFFFFFF:FFFF
@15164_john1anna;chr1:981117-981186 N:0:1:A
GCACCACCCTGCACATGCCGCCCCTGCCCCACGAGACCTGGGAGCTCCCACCGCCTCGGGGCTCCATCCATGCCCTGAAAGGAAGAGAACAGCATCTCGA
+
FFFFFF:F:FFFFFFFFFFFFFFFFFFFFFFFFFFFFFFFFFFFFFFFFFFFFFFFFFFFFFFFFF,FFFFFFFFFFFFFFFFFFFFFFFFFFFFFFFFF
@15165_merry2anna;chr1:981117-981186 N:0:1:A
CCTGGTCACTCAGCTGGACCCTGTACTGGAAATTTTACAGGTGGAGTCAGCAGAGGCAATGGAGGGTAGAAGACTGGGTCCGGTGGGGTCTTCTTGGGTT
+
FFFF:FFFF,FFF,:FF:F,FF,F,FF,,F:F,F:,,F,,FFFF:F,F,,F,:F:F,F,,:F,FF,F::,FFF,FF,FFFFF:,,FFF,FF:F,F::,,:
@15166_merry2anna;chr1:981117-981186 N:0:1:A
CCAGGTCTCGTGGGGCAGGGGCGGCATGTGCAGGGTGGTGCCCGGGGCCTGAACCCATGAAGACCCCACCGGACCCATTCTGCTACCCTCCAGTGCCTCT
+
FFFFFFFFFFFFFFFFFFFFFFFFFFFF:FFFFFFFFFFFFFFFFFFFFFFFFFFFFFFFFFFFFFFFFFFFFFFF:FFFFFFFFFFFFFFFFFFFFFFF
@15167_john1anna;chr1:981117-981186 N:0:1:A
GGCCCAGTCCTGGTCACTCAGCTGGACGCTGTACAGGAAATTTTCCATGTGGAGTCAGCAGAGGCACTGGAGGGTAGCAGAATGGGTCCGGTGGGGTCTT
+
FFFFFFFFFFFFFFFFFFFFFFFFFFFFFFFFFFFFFFFFFFFFFFFFFFFFFFFFFFFFFFFFFFFFFFFFFFFFFFFFFF:FFFFFFFFFFFFFFFFF
@15168_john1anna;chr1:981117-981186 N:0:1:A
TAGGTTTGAAGGAAGCGCGGCCCTCCCCTCGAGATGCTGTTCTCTTCCTTTCAGGGCATGGATGGAGCCCCGAGGCGGTGGGAGCTCCCAGGTCTCGTGG
+
FFFFFF:FFFFFFFFFFFFFFFFFFFFFFFFFFFFFFFFFFFFFFFFFFFFFFFFFFFFFFFFFFFFFFFFFFFFFFFFFFFFFFFFFFFFFFFFF,FF,
@15169_john1anna;chr1:981117-981186 N:0:1:A
CCACCCTGCACATGCCGCCCCTGCCCCACGAGACCTGGGAGCTCCCACCGCCTCGGGGCTCCATCCATGCCCTGAAAGGAAGAGAACAGCATCTCGAGGG
+
FFFFFFFFFFFFFFFFFFFFFFFFFFFFFFFFFFFFFFFFFFFFFFFFFFFFFFFFFFFFFFFFFFFFFFFFFFFFFFFFFFF:FFFFFFFFFFFFFFFF
@15170_john1anna;chr1:981117-981186 N:0:1:A
CTTCCTTTCAGGGCATGGATGGAGCCCCGAGGCGGTGGGAGCTCCCAGGTCTCGTGGGGCAGGGGCGGCATGTGCAGGGTGGTGCCCGGGGCCTGAACCC
+
F:FFFFFFF:,FFFFF:FFFFFFFFFFFFFFFF:FFFFFFFFFFFF:FFFFFF:,FFFF:F:FFFFFFF,FF:FFFFF:FF:FFFFFFFFFFF,F:F,FF
@15171_merry2anna;chr1:981117-981186 N:0:1:A
CAGCTATCATTTGGGGTGCGTTGGGAACTAGGGTCATGGGAGCTGGGGATCTTCTAACTTGGAAATCGTCACCACTAGGTTTGAAGGAAGCGCGGCCCTC
+
FFFFFFFFFFFFFFFFFFFFFFFFF:FFFFFFFFF,FFFFFFFFFFFFFFFFFFFFFFFFFFFFFFFFFFFFFFFFFFFFFFFF:FFFFFF:FFFFFFFF
@15172_merry2anna;chr1:981117-981186 N:0:1:A
CTGCCCCACGAGACCAGGGAGCTCCCACCGCCTCGGGGCTCCATCCATGCCCTGAAAGGAAGAGAACAGCATCTCGAGGGGAGGGCCGCGCTTCCTTCAA
+
FFFFFFFFFFFFFFF,FFFFFFFFFFFFFFFFFFFFFFFFFFFFFFFFFFFFFFFFFFFFFFF:F:F:FFFF:F:FFFFFFFFFFFFF:FFF:FFFFFFF
@15173_john1anna;chr1:981117-981186 N:0:1:A
TCCTTGATTCTAGGAATGTAACACCGCATCATCACACAGCTATCATTTGGGGTGCGTTGGGAACTAGGGTCATGGGAGCTGGTGATCTTCTAACTTGGAA
+
FFFFFFFFFFFFFFFFFFFFFFFFFFFFFFFFFFFFFFFFFFFFFFFFFFFFFFFFFFFFFFFFFFFFFFFFFFFFFFFFFFFFFFFFFFFFFFFFFFFF
@15174_merry2anna;chr1:981117-981186 N:0:1:A
AGCAGAATGGGTCCGGTGGGGTCTTCATGGGTTCAGGCCCCGGGCACCACCCTGCACATGCCGCCCCTGCCCCACGAGACCTGGGAGCTCCCACCGCCTC
+
FFFFFFFFFFFFFFFFFFFFFFFFFFF:FFFFFFFFFFFFFFFFFFFFFFFFFFF:FFFFFFFFFF:FFFFFFFFFFFFFFFFFFFFFFFFFFFFFFFFF
@15175_merry2anna;chr1:981117-981186 N:0:1:A
TTGAAGGAAGCGCGGCCCTCCCCTCGAGATGCTGTTCTCTTCCTTTCAGGGCATGGATGGAGCCCCGAGGCGGTGGGAGCTCCCAGGTCTCGTGGGGCAG
+
FFFFFFFFFFFFFFFFFFFFFFFFFFFFFFFFFFFFFFFFFFFFFFFFFFFFFFFFFFFFFFFFFFFFFFFFFFFFFFFFFFFFFFFFFFFFFFFFFFFF
@15176_merry2anna;chr1:981117-981186 N:0:1:A
CTTTCAGGGCATGGATGGAGCCCCGAGGCGGTGGGAGCTCCCAGTTCTCGTGGGGCAGGGGCGGCATGTGCAGGGTGGTGCCCGGGGCCTGAACCCATGA
+
FF:FFF:F:F:FFF::FFF:FF:FF,FFFFFF:F:FFFFFF:FF:FFFFFFFFFFF:FF:FFF::FFFFFFFFF:F,F:FF:FFFFFFF:FFFFFF:F:,
@15177_john1anna;chr1:981117-981186 N:0:1:A
TGCCCTGAAAGGAAGAGAACAGCATCTCGAGGGGAGGGCCGCGCTTCCTTCAAACCTAGTGGTGACGATTTCCAAGTTAGAAGATCCCCAGCTCCCATGA
+
FFFFFFFFFF:FFFFFFFFFFFFFFFFFFFFFFFFFFFFFFFFFFFFFFFFFFFFFFFFFFFFFFFFFFFFFFFFFFFFFFFFFFFFFFFFFFFF,FFFF
@15178_merry2anna;chr1:981117-981186 N:0:1:A
TTTATAGCTTCACTGGTAGAAAATCATCCTTGATTCTAGGAATGTAACACCGCATCATCACACAGCTATCATTTGGGGTGCGTTGGGAACTAGGGTCATG
+
FFFFFFFFFFFFFFFFFFFFFFFFFFFFFFFFFFFFFFFFFFFFFFFFFFFFFFFFFFFFFFFFFFFFFFFFFFFFFFFFFFFFFFFFFFFFFFFFFFFF
@15179_john1anna;chr1:981117-981186 N:0:1:A
GCCCCACGAGACCTGGGAGCTCCCACCGCCTCGGGGCTCCATCCATGCCCTGAAAGGAAGAGAACAGCATCTCGAGGGGAGGGCCGCGCTTCCTTCAAAC
+
FFFFFFFFFFFFFFFFFFFFFFFFFFFFFFFFFFFFFFFFFFFFFFFFFFFFFFFFFFFFFFFFFFFFFFFFFFFFFFFF:FFFFFFFFFFFFFFFFFFF
@15180_merry2anna;chr1:981117-981186 N:0:1:A
GCAGAATGGGTCCGGTGGGGTCTTCATGGGTTCAGGCCCCGGGCACCACCCTGCACATGCCGCCCCTGCCCCACGAGACCTGGGAGCTCCCACCGCCTCG
+
FFFF,FFFFFFFFFFFFF:FFFFFFFFFFFFFF:FFFFFFFFFFFFFFFFFFFFFFFFFFFFFFFFFFFFFFFFFFFFFFFFFFFFFFFFFFFFFFFFFF
@15181_merry2anna;chr1:981117-981186 N:0:1:A
GAGGGTAGCAGAATGGGTCCGGTGGGGTCTTCATGGGTTCAGGCCCCGGGCACCACCCTGCACATGCCGCCCCTGCCCCACGAGACCTGGGAGCTCCCAC
+
FFFFFFFFFFFFFFFFFFFFFFFFFFFFFFFFFFFFFFFFFFFFFFFFF:FFFFFFFFFFFFFFFFFFFFFFFFFFFFFFFFFFFFFFFFFFFFFFFFFF
@15182_john1anna;chr1:981117-981186 N:0:1:A
GGTTCAGGCCCCGGGCACCACCCTGCACATGCCGCCCCTGCCCCACGAGACCTGGGAGCTCCCACCGCCTCGGGGCTCCATCCATGCCCTGAAAGGAAGA
+
FFFFFFFFFF:FFFFFFFFFFFF::,FFFFFFFF:FFFF,F:,FFF:FFF:FFFFFFFFF:FFFF:FFFFF:FFFFFFF::FFF:::F:FFFF:,FFF:F
@15183_merry2anna;chr1:981117-981186 N:0:1:A
GAGAACTCGGCCCAGTCCTGGTCACTCAGCTGGACGCTGTACTGGAAATTTTCCATGTGGAGTCAGCAGAGGCACTGGAGGGTAGCAGAATGGGTCCGGT
+
FF:FFFFFFFFFFFFFFFFFFFFFFFFFFFFFFFFFFFFFFFFFFFFFFFFFFFFFFFFFF:FFFFFFFFFFFFFFFFFFF,FFF,FFFFFFFFFF:F:F
@15184_john1anna;chr1:981117-981186 N:0:1:A
TGGAAATCGTCACCACTAGGTTTGAAGGAAGCGCGGCCCTCCCCTCGAGAGGCTGTTCTCTTCCTTTCAGGGCATGGATGGAGCCCCGAGGCGGTGGGAG
+
FFFFFFFFFFFFFFFFFFFFFFFFF:FFFFFF,:F,FFFFFFFF:FF:FF,F,:F,F:,FFFFF:FFFFF,FFFF:FFF,FF,FFFF,::FFFFFFF:FF
@15185_merry2anna;chr1:981117-981186 N:0:1:A
GCGCGGCCCTCCCCTCGAGATGCTGTTCTCTTCCTTTCAGGGCATGGATGGAGCCCCGAGGCGGTCGGAGCTCCCAGGTCTCGTGGGGCAGGGGCGGCAT
+
FFFFFFFFFFFFFFFFFFFFFFFFFFFFFFFFFFFFFFFFFFFFFFFFFFFFFFFFFFFFFFFFFFFFFFFFFFFFFFFFFFFFFFFFFFFFFFFFFFFF
@15186_merry2anna;chr1:981117-981186 N:0:1:A
CATGGGAGCTGGGGATCTTCTAACTTGGAAATCGTCACCACTAGGTTTGAAGGAAGCGCGGCCCTCCCCTCGAGATGCTGTTCTCTTCCTTTCAGGGCAT
+
FFFFFF:FFFFFFFFFFFFFFFFFFFFFFFFFFFFFFFFFFFFFFFFFF:FFFFFFFFFFFFFFFFFFFFFFFFFF:FF:FFFFFFFFFFFFFFFFF,FF
@15187_merry2anna;chr1:981117-981186 N:0:1:A
CGCCCCTGCCCCACGAGACCTGGGAGCTCCCACCGCCTCGGGGCTCCATCCATGCCCTGAAAGGAAGAGAACAGCATCTCGAGGGGAGGGCCGCGCTTCC
+
FFFFFFFFFFFFFFFFFFFFFFFFFFFFFFFFFFFFFFFFFFFFFFFFFFFFFFFFFFFFFFFFFFFFFFFFFFFFFFFFFFFFFFFFFFFFFFF,FFFF
@15188_merry2anna;chr1:981117-981186 N:0:1:A
CTAGGGTCATGGGAGCTGGGGATCTTCTAACTTGGAAATCGTCACCACTAGGTTTGAAGGAAGCGCGGCCCTCCCCTCGAGATGCTGTTCTCTTCCTTTC
+
FFFFFFFFFFFFFFFFFFFFFFFFFFFF:FFFFFFFFFFFFFFFFFFFFFFFFFFFFFFFFFFFFFFFFFFFFFFFFFFFFFFFFFFFFFFFFFFFFFFF
@15189_john1anna;chr1:981117-981186 N:0:1:A
GGGGTGCGTTGGGAACTAGGGTCATGGGAGCTGGGGATCTTCTAACTTGGAAATCGTCACCACTAGGTTTGAAGGAAGCGCGGCCCTCCCCTCGAGATGC
+
FFFFFFFFFFFFFF,FFFFFFFFF:FFFFFFFFFF:FFFFFFFFFFFFFFFFFFFFFFFFFFFFFFFFFF:FF:FFFFFFFFFFFFFFFFFFF:FFFFFF
@15190_merry2anna;chr1:981117-981186 N:0:1:A
ACGCTGTACTGGAAATTTTCCATGTTGAGTCAGCAGATGCACTGGAGGGTAGCAGAATGGTTCCGGTGGGGTCTTCATGGGTTCAGGCCCCGGGCACCAC
+
F:FF:FFFFFF::,FF,FFF:F,FF,,F:,F:FFF,F,FF:,:F,FF,FFFFF,:FF,:,,FF,F,,:,,F:F,FFF,F,F,F:FFFFF::FFFF,FF,:
@15191_john1anna;chr1:981117-981186 N:0:1:A
CGGCCCAGTCCTGGTCACTCAGCTGGACGCTGTACAGGAAATTTTCCATGTGGAGTCAGCAGAGGCACTGGAGGGTAGCAGAATGGGTCCGGTGGGGTCT
+
FFFFFFFFFFFFFFFFFFFFFFFFFFFFFFFFFFFFFFFFFFFFFFFFFFFFFFFFFFFFFFFFFFFFFFFFF:FFFFFFFFFFFFFFFFFFFFFFFFFF
@15192_merry2anna;chr1:981117-981186 N:0:1:A
ATGCCGCCCCTGCCCCACGAGACCTGGGAGCTCCCACCGCCTCGGGGCTCCATCCATGCCCTGAAAGGAAGAGAACAGCATCTCGAGGGGAGGGCCGCGC
+
FFFFFFFFFFFFFFFFFFFF,F::FFFFFFFFFFFFFFFFFFFFFFFFFFFFFFFFFFFFFF:FFFFFFFFFFFFFFFFFFFFFFFFFFFFFFFFFFFFF
@15193_merry2anna;chr1:981117-981186 N:0:1:A
TGTAACACCGCATCATCACACAGCTATCATTTGGGGTGCGTTGGGAACTAGGGTCATGGGAGCTGGGGATCTTCTAACTTGGGAATCGTCACCACTAGGT
+
FFFFFFFFFFFFFFFF,FFFFFFFF:FFF:FFFFFFFFFFFFFF:FF:FFFFFFFFF:FF::F:FFFFFFFFFFFFFFFFF:,FFFFFFFFFFFFFF:FF
@15194_john1anna;chr1:981117-981186 N:0:1:A
GAACTCGGCCCAGTCCTGGTCACTCAGCTGGACGCTGTACAGGAAATTTTCCATGTGGAGTCAGCAGAGGCACTGGAGGGTAGCAGAATGGGTCCGGTGG
+
FFFFFFFFFFFFFFFFFFFFFFFFFFFFFFFFFFFFFFFFFFFFFFFFFFFFFFFFFFFFFFFFFFFFFFFFFFFFFFFFFFFFFFFFFFFFF:FFFFFF
@15195_merry2anna;chr1:981117-981186 N:0:1:A
ACCCTGCACATGCCGCCCCTGCCCCACGAGACCTGGGAGCTCCCACCGCCTCGGGGCTCCATCCATGCCCTGAAAGGAAGAGAACAGCATCTCGAGGGGA
+
FFFFFFFFFFFFFFFFFFFFFFFFFFFFFFFFFFFFFFFFFFFFFFFFFFFFFFFFFFFFFFFFFFFFFFFFFFFFFFFFFFFFFFFFFFFFFFFFFFFF
@15196_merry2anna;chr1:981117-981186 N:0:1:A
ATGGGTCCGGTGGGGTCTTCATGGGTTCAGGCCCCGGGCACCACCCTGCACATGCCGCCCCTGCCCCACGAGACCTGGGAGCTCCCACCGCCTCGGGGCT
+
FFFFFFFFFFFFFFFFFFFFFFFFFFFFFFFFFFFFFFFFFFFFFFFFFFFFFFFFFFFFFFFFFFFFFFFFFFFFFFFFFFFFFFFFFFFFFFFFFFFF
@15197_merry2anna;chr1:981117-981186 N:0:1:A
CTGGAGGGTAGCAGAATGGGTCCGGTGGGGTCTTCATGGGTTCAGGCCCCGGGCACCACCCTGCACATGCCGCCCCTGCCCCACGAGACCTGGGAGCTCC
+
FFFFFFFFFFFF,FFFFFFFFFF:FFFFFFFFFFFFFFFFFFFFFFFFFFFFFFFFFFFFFFFFFFFFFFFFFFFFFFFFFFFFFFFFFFFFFFFFFFFF
@15198_john1anna;chr1:981117-981186 N:0:1:A
CAGAGGCACTGGAGGGTAGCAGAATGGGTCCGGTGGGGTCTTCATGGGTTCAGGCCCCGGGCACCACCCTGCACATGCCGCCCCTGCCCCACGAGACCTG
+
FFFFFFFFFFFFFFFFFFFFFFFFFFFFFFFFFFFFFFFFFFFFFFFFFFFFFFFFFFFFFFFFFFFFFFFFFFFFFFFFFFFFFFFFFFFFFFFFFFFF
@15199_john1anna;chr1:981117-981186 N:0:1:A
GGAGGCCACACTCATCGGCGGTGGCTGAGAACTCGGCCCAGTCCTGGTCACTCAGCTGGACGCTGTACAGGAAATTTTCCATGTGGAGTCAGCAGAGGCA
+
FFFFFFFFFFFFFFFFFFFFFFFFFFFFFFFFFFFFFFFFFFFFFFFFFFFFFFFFFFFFFFFFFFFFFFFFFFFFFFFFFFFFFFFFFFFFFFFFFF:F
@15200_merry2anna;chr1:981117-981186 N:0:1:A
GGTCTCGTGGGGCAGGGGCGGCATGTGCAGGGTGGTGCCCGGGGCCTGAACCCATGAAGACCCCACCGGACCCATTCTGCTACCCTCCAGTGCCTCTGCT
+
FFFFFFFFFFFFFFFFFFFFFFFFFFFFFFFFFFFFFFFFFFFFFFFFFFFFFFFFFFFFFFFFFFFFFFFFFFFFFFFFFFFFFFFFFFFFFFFFFFFF
@15201_merry2anna;chr1:981117-981186 N:0:1:A
CATTTGGGGTGCGTTGGGAACTAGGGTCATGGGAGCTGGGGATCTTCTAACTTGGAAATCGTCACCACTAGGTTTGAAGGAAGCGCGGCCCTCCCCTCGA
+
FFFFFFFFFFFFFFFFFFFFFFFFFFFFFFFFFFFFFFFFF:FFFFFFFFFFFFFFFFFFFFFFFFFFFFFFFFFFFFFFFFFFFFFFFFFFFFFFFFFF
@15202_john1anna;chr1:981117-981186 N:0:1:A
CGTTGGGAACTAGGGTCATGGGAGCTGGGGATCTTCTAACTTGGAAATCGTCACCACTAGGTTTGAAGGAAGCGCGGCCCTCCCCTCGAGATGCTGTTCT
+
FFFFFFFFFFFFFFFFFFFFFFFFFFFFFFFFFFFFFFFFFFFFFFFFFFFFFFFFFFFFFFFFFFFFFFFFFFFFFFFFFFFFFFFFFFFFFFFFFFFF
@15203_john1anna;chr1:981117-981186 N:0:1:A
GTTCTCTTCCTTTCAGGGCATGGATGGAGCCCCGAGGCGGTGGGAGCTCCCAGGTCTCGTGGGGCAGGGGCGGCATGTGCAGGGTGGTGCCCGGGGCCTG
+
FFFFFFFFFFFFFFFFFFFFFFFFFFFFFFFFFFFFFFFFFFFFFFFFFFFFFFFFFFFFFFFFFFFFFFFFFF:FFFFFFFFFFFFFFFFFFFFFFFFF
@15204_merry2anna;chr1:981117-981186 N:0:1:A
CACAGCTATCATTTGGGGTGCGTTGGGAACTAGGGTCATGGGAGCTGGGGATCTTCTAACTTGGAAATCGTCACCACTAGGTTTGAAGGAAGCGCGGCCC
+
FFFFFFFFFFFFFFFFFFFFFFFFFFFFFFFFFFFFFFFFFFFFF:FFFFFFFFFFFFFFFFFFFFFFFFFFFFFFFFFFFFFFFFFFFFFFFFFFFFFF
@15205_john1anna;chr1:981117-981186 N:0:1:A
AGGGCATGGATGGAGCCCCGAGGCGGTGGGAGCTCCCAGGTCTCGTGGGGCAGGGGCGGCATGTGCAGGGTGGTGCCCGGGGCCTGAACCCATGAAGACC
+
FFFFFFFFFFFFFFFFFFFFFFFFFFFFFFFFFFFFFFFFFFFFFFFFFFFFFFFFFFFFFFFFFFFFFFFFFFFFFFFFFFFFFFFFFFFFFFFFFFFF
@15206_john1anna;chr1:981117-981186 N:0:1:A
CTGGAGGGTAGCAGAATGGGTCCGGTGGGGTCTTCATGGGTTCAGGCCCCGGGCACCACCCTGCACATGCCGCCCCTGCCCCACGAGACCTGGGAGCTCC
+
FFFFFFFFFFFFFFFFFFFFFFFFFFFFFFFFFFFFFFFFFFFF,FFFF:FFFFFFFFFFFFFFFFFFFFFFFFFFFFFFFFFFFFFFFFFFFFFFFFFF
@15207_merry2anna;chr1:981117-981186 N:0:1:A
AGGTCTCGTGCGGCAGGGGCGGCAGGTGCAGGGTGGTGCCCGGGGCCTTAACCCATGAAGACCCCACCGGACCCATTCTGCTACCCTCCAGTGCCTCTGC
+
FFFFFFF:FF,FF:FF,FFFFFFF,F,:F,F,F:FF,F,F,FFFF::F,FF:FFF,FFFFFFF:FF:,F:F,:FFFFF:F,F:,FFFFF,FF,FFFF,,F
@15208_john1anna;chr1:981117-981186 N:0:1:A
GGAAGCGCGGCCCTCCCCTCGAGATGCTGTTCTCTTCCTTTCAGGGCATGGATGGAGCCCCGAGGCGGTGGGAGCTCCCAGGTCTCGTGGGGCAGGGGCG
+
FFFFFFFFFFFFFFFFFFFFFFFFFFFFFFFFFFFFFFFFFFFFFFFFFFFFFFFFFFFFFF,FFFFFFFFFFFF::F:FFFFFFFFFFFFFFFFFFFFF
@15209_merry2anna;chr1:981117-981186 N:0:1:A
TCGAGATGCTGTTCTCTTCCTTTCAGGGCATGGATGGAGCCCCGAGGCGGTGGGAGCTCCCAGGTCTCGTGGGGCAGGGGCGGCATGTGCAGGGTGGTGC
+
FFFFFFFFFFFFFFFFFFFFFFFF:F:FFFFFFFFFFFFFFFFFFFFFFFFFFFFFFFFFFFFFFFFFFFFFFFF,FFFFFFFFFFFFFFFFFFF:FFFF
@15210_john1anna;chr1:981117-981186 N:0:1:A
CTCCATCCATGCCCTGAAAGGAAGAGAACAGCATCTCGAGGGGAGGGCCGCGCTTCCTTCAAACCTAGTGGTGACGATTTCCAAGTTAGAAGATCCCCAG
+
FFFFFFFFFFFFFFFFFFFFFFFFFFFFFFFFFFFFFFFF:FFF,FFFFFFFFFFFFFFFFFFFFFFFFFFFFFFFFFFF,FFFFFFFFFFFFFFFFFFF
@15211_merry2anna;chr1:981117-981186 N:0:1:A
GTAGCAGAATGGGTCCGGTGGGGTCTTCATGGGTTCAGGCCCCGGGCACCACCCTGCACATGCCGCCCCTGCCCCACGAGACCTGGGAGCTCCCACCGCC
+
FFFFFFFFFFFFFFFFFFFFFFFFFFFFFFFFFFFFFFFFFFFFFFFFFFFFFFFFF:FFFFFFFFFFFFFFFFFFFFFFFFFFFFFFFFFFFFFFFFFF
@15212_john1anna;chr1:981117-981186 N:0:1:A
AGCTCCCAGGTCTCGTGGGGCAGGGGCGGCATGTGCAGGGTGGTGCCCGGGGCCTGAACCCATGAAGACCCCACCGGACCCATTCTGCTACCCTCCAGTG
+
FFFFFFFFFFFFFFFFFFFFFFFFFFF:FFFFFFFFFFFFFFFFFFFFF:FFFFFF,FFFFF:FFFFFF::F:FFFFFFFFFF:FFF:FFFFFFFFFF:F
@15213_john1anna;chr1:981117-981186 N:0:1:A
CATCATCACACAGCTATCATTTGGGGTGCGTTGGGAACTAGGGTCATGGGAGCTGGGGATCTTCTAACTTGGAAATCGTCACCACTAGGTTTGAAGGAAG
+
FFFFFF:FFFFFFFFFFFFFFFFFFFFFFFFFFFFFFFFFFFFFFFFFFFFFFFFFFFFFFFFFFFFFFFFFFFFFFFFFFFFFFFFFFFFFFFFFFFFF
@15214_john1anna;chr1:981117-981186 N:0:1:A
TCTTCTAACTTGGAAATCGTCACCACTAGGTTTGAAGGAAGCGCGGCCCTCCCCTCGAGATGCTGTTCTCTTCCTTTCAGGGCATGGATGGAGCCCCGAG
+
FFFFFFFFFFFFFFFFFFFFFFFFFFFFFFFFFFFFFFFFFFFFFFFFFFFFFFFFFFFFFFF:,FFFFFFF:FFFFFFFFFFFFFFFFFFFFFFFFFFF
@15215_merry2anna;chr1:981117-981186 N:0:1:A
ACTCATCGGCGGTGGCTGAGAACTCGGCCCAGTCCTGGTCACTCAGCTGGACGCTGTACTGGAAATTTTCCATGTGGAGTCAGCAGAGGCACTGGAGGGT
+
FFFFFFFFFFFFFFFFFFFFFFFFFFFFFFFFFFFFFFFFFFFFFFFFFFFFFFFFFFFFFFFFFFFFFFFFFFFFFFFFFFFF:FFFFFFFFFFFFFFF
@15216_john1anna;chr1:981117-981186 N:0:1:A
ACCGCCTCGGGGCTCCATCCATGCCCTGAAAGGAAGAGAACAGCATCTCGAGGGGAGGGCCGCGCTTCCTTCAAACCTAGTGGTGACGATTTCCAAGTTA
+
FFFFFFFFFFFFFFFFFFFFFFFFFFFFFFFFFFFFFFFFFFFFFFFFFF:FFFFFFFFFFFFFFFFFFFFFFFFFFFFFFFFFFFFFFFFFFFFFFFFF
@15217_merry2anna;chr1:981117-981186 N:0:1:A
ATCTTCTAACTTGGAAATCGTCACCACTAGGTTTGAAGGAAGCGCGGCCCTCCCCTCGAGATGCTGTTCTCTTCCTTTCAGGGCATGGATGGAGCCCCGA
+
FFFFFFFFFFF:FFFFFF:FFFFFFFFFFFFFFFFFFFFFFFFFFFFFFFFFFFFFFFFFFFFFFFFFFFFFFFFFFFFFFFFFFFFFFFFFFFFFFFFF
@15218_merry2anna;chr1:981117-981186 N:0:1:A
AGGGCATGGATGGAGCCCCGAGGCGGTGGGAGCTCCCAGGTCTCGTGGGGCAGGGGCGGCATGTGCAGGGTGGTGCCCGGGGCCTGAACCCATGAAGACC
+
FFFFFFFFF,FFFF,FFFFFFF,FFF:FFFFFFF,FFFFFFFF:FFFF,F,FFFFF,FFFFFFF:FF:FF::FFFFFFF:F:FFFFF,FFFFF,:F,FF,
@15219_merry2anna;chr1:981117-981186 N:0:1:A
GGGGATCTTCTAACTTGGAAATCGTCACCACTAGGTTTGAAGGAAGCGCGGCCCTCCCCTCGAGATGCTGTTCTCTTCCTTTCAGGGCATGGATGGAGCC
+
FFFFFFFFFFFFFFFFFFFFFFFFF:FFFFFFFFFFFFF:FFF:FF,:FFFFFFFFFFFFFFFFF:FFF,FFFFFFFFF:F:FFFFFFFFFFFF::FF,,
@15220_merry2anna;chr1:981117-981186 N:0:1:A
CGAGGCGGTGGGAGCTCCCAGGTCTCGTGGGGCAGGGGCGGCATGTGCAGGGTGGTGCCCGGGGCCTGAACCCATGAAGACCCCACCGGACCCATTCTGC
+
FFFFFFFFFFFFFFFFFFFFFFFFFFFFFFFFFFFFFFFFFFFFFFFFFFFFFFFFFFFFFFFFFFFFFFFFFFFFFFFFFFFFFFFFFFFF:FFFFFFF
@15221_merry2anna;chr1:981117-981186 N:0:1:A
TCATGGGTTCAGGCCCCGGGCACCACCCTGCACATGCCGCCCCTGCCCCACGAGACCTGGGAGCTCCCACCGCCTCGGGGCTCCATCCATGCCCTGAAAG
+
FFFFFFFFFFFFFFFFFFFFFFFFFFFFFFFFFFFFFFFFFFFFFFF:FFFFFFFFFFFFFFFFFFFFFFFFFFFFFFFFFFFFF:FFFFFF:FFFFFFF
@15222_merry2anna;chr1:981117-981186 N:0:1:A
TTTTCCATGTGGAGTCAGCAGAGGCACTGGAGGGTAGCAGAATGGGTCCGGTGGGGTCTTCATGGGTTCAGGCCCCGGGCACCACCCTGCACATGCCGCC
+
FFFFFFFFFFFFFFFFFFFFFFFFFFFFFFFFFFFFFFFFFFFFFFFFFFFFFFFFFFFFFFFFFFFFFFFFFFFFFFFFFFFFFFFFFFFFFFFFFFFF
@15223_merry2anna;chr1:981117-981186 N:0:1:A
TCCCACCGCCTCGGGGCTCCATCCATGCCCTGAAAGGAAGAGAACAGCATCTCGAGGGGAGGGCCGCGCTTCCTTCAAACCTAGTGGTGACGATTTCCAA
+
FFFFFFFF:FFFFFFFFFFFFFFFFFFFFFFFFF:FFFFFFFFFFFFFFFFFFF,FFFFFFFFFFFFFFFFFFFFFFFFF:FFFFFFF:FFFF:FF:FFF
@15224_john1anna;chr1:981117-981186 N:0:1:A
GGGTAGCAGAATGGGTCCGGTGGGGTCTTCATGGGTTCAGGCCCCGGGCACCACCCTGCACATGCCGCCCCTGCCCCACGAGACCTGGGAGCTCCCACCG
+
FFFFFFFFFFFFFFF:FFFFFFFFFFFFFFFFFFFFFFFFFFFFFFF:FFFFFFFFFFFFFFFFFFFFFFFFFFFFFFFFFFFFFFFFFFFFFFFFFFFF
@15225_merry2anna;chr1:981117-981186 N:0:1:A
GGCCCTCCCCTCGAGATGCTGTTCTCTTCCTTTCAGGGCATGGATGGAGCCCCGAGGCGGTGGGAGCTCCCAGGTCTCGTGGGGCAGGGGCGGCATGTGC
+
FFFFFFFFFFFFFFFFFFFFFFFFFFFFFFFFFFFFFFFFFFFFFFFFFFFFFFFFFFFFFFFFFFFFFFFFFFFF:FFFFFFFFFFFFFFFFFFFFFFF
@15226_john1anna;chr1:981117-981186 N:0:1:A
ATGGATGGAGCCCCGAGGCGGTGGGAGCTCCCAGGTCTCGTGGGGCAGGGGCGGCATGTGCAGGGTGGTGCCCGGGGCCTGAACCCATGAAGACCCCACC
+
FFFFF:FFFFFFFFFFFFFFFFFFFFFFFFFFFFFFFFFFFFFFFFFFFFFFFFFFFFFFFFFFFFFFFFFFFFFFFFFFFFFFF:FFFFFFFFFFFFFF
@15227_john1anna;chr1:981117-981186 N:0:1:A
GGGTGCGTTGGGAACTAGGGTCATGGGAGCTGGGGATCTTCTAACTTGGAAATCGTCACCACTAGGTTTGAAGGAAGCGCGGCCCTCCCCTCGAGATGCT
+
F:FFFFFFFFFFFFFFFFFFFFFFFFFFFFFFFFFFFFFFFFFFFFFFFFFFFFFFFFFFFFFFFFFFFFFFFFFFFFF:FFFFFFFFFFFFFFFFFFFF
@15228_merry2anna;chr1:981117-981186 N:0:1:A
TGTGGAGTCAGCAGAGGCACTGGAGGGTAGCAGAATGGGTCCGGTGGGGTCTTCATGGGTTCAGGCCCCGGGCACCACCCTGCACATGCCGCCCCTGCCC
+
FFFFFFFFF:FFFFFFFFFFFFFFFFFFFFFFFFFFFFFFFF,FFFFFFFFFFFFFFFFFFFFFFFFF:FFFFFFFFFFFFFFFFFFFFFFFFFFFFFFF
@15229_john1anna;chr1:981117-981186 N:0:1:A
CGGCCCTCCCCTCGAGATGCTGTTCTCTTCCTTTCAGGGCATGGATGGAGCCCCGAGGCGGTGGGAGCTCCCAGGTCTCGTGGGGCAGGGGCGGCATGTG
+
FFFFFFFFFFFFFFFFFFFFFFFFFFFFFFFFFFFFFFFFFFFFFFFFFFFFFFFFFFFFFFFFFFFFFFFFFFFFFFFFFFFFFFFFFFFFFFFFFFFF
@15230_john1anna;chr1:981117-981186 N:0:1:A
CACTGGAGGGTAGCAGAATGGGTCCGGTGGGGTCTTCATGGGTTCAGGCCCCGGGCACCACCCTGCACATGCCGCCCCTGCCCCACGAGACCTGGGAGCT
+
FF:FFFFFFFFFFFFFFFFFFFFFFFFFFF,FFFFFFFFFFFFF:FFFFFFFFFFFF,FFFFFFFFFFFF,FF:FFFFFFFFFFFFFFFFFFFFFFFFF:
@15231_merry2anna;chr1:981117-981186 N:0:1:A
GGGGTGCGTTGGGAACTAGGGTCATGGGAGCTGGGGATCTTCTAACTTGGAAATCGTCACCACTAGGTTTGAAGGAAGCGCGGCCCTCCCCTCGAGATGC
+
F:FFFFFFFFFF:FFFFFFFFFFFFFFFFFFFFFFFFFFFFFFFFFFFFFFFFFFFFFFFFFFFFFFFFFFFFFFFFFFFFFFFFFFFFFFFFFFF,FFF
@15232_john1anna;chr1:981117-981186 N:0:1:A
TGCCCCACGAGACCTGGGAGCTCCCACCGCCTCGGGGCTCCATCCATGCCCTGAAAGGAAGAGAACAGCATCTCGAGGGGAGGGCCGCGCTTCCTTCAAA
+
FF:FFFF:FFFFFFFFFFFFFFFFFFFF:FFFFFFFFFFFFFFFFFFFFFFFFFFFF:FFFFFFFFFFFFFFFFFFFFFF,,FF,:FFFFFFFFFFFFFF
@15233_john1anna;chr1:981117-981186 N:0:1:A
GCATCATCACACAGCTATCATTTGGGGTGCGTTGGGAACTAGGGTCATGGGAGCTGGGGATCTTCTAACTTGGAAATCATCACCACTAGGTTTGAAGGAA
+
FFFFFFFFFFFFFFFFFFFFFFFFFFFFFFFFFFFFFFFFFFFFFFFFFFFFFFFFFFFFFFFFFFFFFFFFFFFFFFFFFFFFFFFFFFFFFFFFF:FF
@15234_john1anna;chr1:981117-981186 N:0:1:A
AGGAATGTAACACCGCATCATCACACAGCTATCATTTGGGGTGCGTTGGGAACTAGGGTCATGGGAGCTGGGGATCTTCTAACTTGGAAATCGTCACCAC
+
FFFFFFFFFFFFFFFFFFFFFFFFFFFFFFFFFFFFFFFFFFFF:FFFFFFFFFFF:FFFFFFFFFF:FFFFFFFFFFFF:FFFFFFFFFFFFFFFFFFF
@15235_merry2anna;chr1:981117-981186 N:0:1:A
GCATCATCACACAGCTATCATTGGGGGTGCGTTGGGAACTAGGGTCATGGGAGCTGGGGATCTTCTAACTTGGAAATCGTCACCACTAGGTTTGAAGGGA
+
FFF,FF,FFF:FF:F:FF,FFF,FF,FF:::F,FF:,FFFFF,:FFFFFFF:FF:FFF:FFFF,FFFFF,:FFFF,:F,F:FF,:FF,F:FF,,F:::,F
@15236_john1anna;chr1:981117-981186 N:0:1:A
ACTCGGCCCAGTCCTGGTCACTCAGCTGGACGCTGTACAGGAAATTTTCCATGTGGAGTCAGCAGAGGCACTGGAGGGTAGCAGAATGGGTCCGGTGGGG
+
FFFFFFFFFFFFFFFFFFFFFFFFFFFFFFFFFFFFFFFFFFFFFFFFFFFFFFFFFFFFFFFFFFFFFFFFFFFFFFFFFFFFFFFFFFFFFFFFFFFF
@15237_merry2anna;chr1:981117-981186 N:0:1:A
CTTCTAACTTGGAAATCGTCACCACTAGGTTTGAAGGAAGCGCGGCCCTCCCCTCGAGATGCTGTTCTCTTCCTTTCAGGGCATGGATGGAGCCCCGAGG
+
FFFFFFFFFFFFFFFFFFFFFFFFFFFFFFFFFFFFFFFFFFFFFFFFFFFFFFFFFFFFFFFFFFFFFFFFFFFFFFFFFFFFFFFFFFFFFFFFFFFF
@15238_merry2anna;chr1:981117-981186 N:0:1:A
GGTCCGGTGGGGTCTTCATGGGTTCAGGCCCCGGGCACCACCCTGCACATGCCGCCCCTGCCCCACGAGACCTGGGAGCTCCCACCGCCTCGGGGCTCCA
+
FFFFFFFFFFFFFFFFFFF:FFFFFFFFFFFFFFFFFFFFFFFFFFFFFFFFFFFFFFFFFFFFFFFFFFFFFFFFFFFFFFFFFFFFFFFFFFFFFFFF
@15239_john1anna;chr1:981117-981186 N:0:1:A
TGGTTTTATAGCTTCACTGGTAGAAAATCATCCTTGATTCTAGGAATGTAACACCGCATCATCACACAGCTATCATTTGGGGTGCGTTGGGAACTAGGGT
+
FFFFFFFFFFFFFFFFFFFFFFFFFFFFFFFFFFFFFFFFFFFFFFFFFFFFFFFFFFFFFFFFFFFFFFFFFFFFFFFFFFFFFFFFFFFFFFFFFFFF
@15240_john1anna;chr1:981117-981186 N:0:1:A
AGCTATCATTTGGGGTGCGTTGGGAACTAGGGTCATGGGAGCTGGGGATCTTCTAACTTGGAAATCGTCACCACTAGGTTTGAAGGAAGCGCGGCCCTCC
+
FFFFF:FFFFFFFFFFFFFFFFFFFFFFFFFFFFFFFFF:FFFFFFFFFFFFFFFFFFFFFFFFFFFFFFFFFFFFFFFFFFFFFFFFFFFFFFFFFFFF
@15241_merry2anna;chr1:981117-981186 N:0:1:A
AACTCGGCCCAGTCCTGGTCACTCAGCTGGACGCTGTACTGGAAATTTTCCATGTGGAGTCAGCAGAGGCACTGGAGGGTAGCAGAATGGGTCCGGTGGG
+
FFFFFFFFFFFFFFFFFFFFFFFFFFFFFFFFFFFFFFFFFFFFFFFFFFFFFFFFFFFFFFFFFFFFFFFFFFFFFFFFFFFFFFFFFFFFFFFFFFFF
@15242_john1anna;chr1:981117-981186 N:0:1:A
CGTTGGGAACTAGGGTCATGGGAGCTGGGGATCTTCTAACTTGGAAATCGTCACCACTAGGTTTGAAGGAAGCGCGGCCCTCCCCTCGAGATGCTGTTCT
+
FFFFFFFFFFFFFFFFFFFFFFFFFFFFFFFFFFFFFFFFFFFFFFFFFFFFFFFFFFFFFFFFFFFFFFFFFFFFFFFFFFFFFFFFFFFFFFFFFFFF
@15243_john1anna;chr1:981117-981186 N:0:1:A
TTTGAAGGAAGCGCGGCCCTCCCCTCGAGATGCTGTTCTCTTCCTTTCAGGGCATGGATGGAGCCCCGAGGCGGTGGGAGCTCCCAGGTCTCGTGGGGCA
+
FFFFFFFFFFFFFFFFFFFFFFFFFFFFFFFFFFFFFFFFFFFFFFFFFFFFFFFFFFFFFFFFFFFFFFFFFFFFFFFFFFFFFFFFFFFFFFFFFFFF
@15244_john1anna;chr1:981117-981186 N:0:1:A
GAAGCGCGGCCCTCCCCTCGAGATGCTGTTCTCTTCCTTTCAGGGCATGGATGGAGCCCCGAGGCGGTGGGAGCTCCCAGGTCTCGTGGGGCAGGGGCGG
+
FFFFFFFFFFFFFFFFFFFFFFFFFFFFFFFFFFFFFFF::FFFFFFF:F:F,FFFFFFFFFF:FFFF,FFFFFFFFFFF:FFFFFFFFFF:FFFFFFFF
@15245_merry2anna;chr1:981117-981186 N:0:1:A
GTGGCTGAGAACTCGGCCCAGTCCTGGTCACTCAGCTGGACGCTGTACTGGAAATTTTCCATGTGGAGTCAGCAGAGGCACTGGAGGGTAGCAGAATGGG
+
FFFFFFFFFFFFFFFFFFFFFFFFFFFFFFFFFFFFFFFFFFFFFFFFFFFFFFFFFFFFFFFFFFFFFFFFFFFFFFFFFFFFFFFFFFFFFFFFFFFF
@15246_merry2anna;chr1:981117-981186 N:0:1:A
CTATCATTTGGGGTGCGTTGGGAACTAGGGTCATGGGAGCTGGGGATCTTCTAACTTGGAAATCGTCACCACTAGGTTTGAAGGAAGCGCGGCCCTCCCC
+
FFFF:FFFFFFFFFFFFFFFFFF::FFFFFFFFFFFFFFFFFFFFFFFFFFFFFFFFFFFFFFFFFFFFFFFFFFF:FFFFFFFFFFFF:FFFFFFF,FF
@15247_john1anna;chr1:981117-981186 N:0:1:A
GATCTTCTAACTTGGAAATCGTCACCACTAGGTTTGAAGGAAGCGCGGCCCTCCCCTCGAGATGCTGTTCTCTTCCTTTCAGGGCATGGATGGAGCCCCG
+
FFFFFFFFFFFFFF:F:FFFFFFFFFFFFFF:FFFFFFFFFFFFFFFFFFFFFFF:FFFFFFFFFFFFFFFFFFFFFFFFFFFFFFFFFFFFFF,FFFFF
@15248_john1anna;chr1:981117-981186 N:0:1:A
TGGGTCCGGTGGGGTCTTCATGGGTTCAGGCCCCGGGCACCACCCTGCACATGCCGCCCCTGCCCCACGAGACCTGGGAGCTCCCACCGCCTCGGGGCTC
+
FFFFFFFFFFFFFFFFFFFFFFFFFFFFFFFFFFFFFFFFFFFFFFFFFFFFFFFFFFFFFFFFFFFFFFFFFFFFFFFFFFFFFFFFFFFFFFFFFFFF
@15249_john1anna;chr1:981117-981186 N:0:1:A
TCTTCTAACTTGGAAATCGTCACCACTAGGTTTGAAGGAAGCGCGGCCCTCCCCTCGAGATGCTGTTCTCTTCCTTTCAGGGCATGGATGGAGCCCCGAG
+
FFFFFFFFFFFFFFFFFFFFFFFFFFFFFFFFFFFFFFFFFFFFFFFFFFFFFFFFFFFFFFFFFFFFFFFFFFFFFFFFFFFFFFFFFFFFFFF:F:,F
@15250_john1anna;chr1:981117-981186 N:0:1:A
CCGCCCCTGCCCCACGAGACCTGGGAGCTCCCACCGCCTCGGGGCTCCATCCATGCCCTGAAAGGAAGAGAACAGCATCTCGAGGGGAGGGCCGCGCTTC
+
FFFFFFFFFFFFFFFFFFFFFFFFFFFFFFFFFFFFF:FFFFFFFFFFFFFFFFFFFFFFFFFFFFFFFFFFFFFFFFFFFFFFFFFFFFFFFFFFFFFF
@15251_merry2anna;chr1:981117-981186 N:0:1:A
AGGGTAGCAGAATGGGTCCGGTGGGGTCTTCATGGGTTCAGGCCCCGGGCACCACCCTGCACATGCCGCCCCTGCCCCACGAGACCTGGGAGCTCCCACC
+
FFFFFFFFFFFFFFFFFFFFFFFFFFFFFFFFFFFFFFFFFFFFFFFFFFFFFFFFFFFFFFFFFFFFFFFFFFFFFFFFFFFFFFFFFFFFFFFFFFFF
@15252_merry2anna;chr1:981117-981186 N:0:1:A
ACACAGCTATCATTTGGGGTGCGTTGGGAACTAGGGTCATGGGAGCTGGGGATCTTCTAACTTGGAAATCGTCACCACTAGGTTTGAAGGAAGCGCGGCC
+
FFFFFFFFFFFFFFFFFFFFFFFFFFFFFFFFFFFFFFFFFFFFFFFFFFFFFFFFFFFFFFFFFFFFFFFFFFFFFFFF:FFFFFFFFFFFFFFFFFFF
@15253_merry2anna;chr1:981117-981186 N:0:1:A
CCATGCCCTGAAAGGAAGAGAACAGCATCTCGAGGGGAGGGCCGCGCTTCCTTCAAACCTAGTGGTGACGATTTCCAAGTTAGAAGATCCCCAGCTCCCA
+
FFFFFFFFFFFFFFFFFFFFFFFFFFFFFFFFFFFFFFFFFFFFFFFFFFFFFFFFFFFFFFFFFFFFFFFFFFFFFFFFFFFFFFFFFFFFFFFFFFFF
@15254_merry2anna;chr1:981117-981186 N:0:1:A
CCGGGCACCACCCTGCACATGCCGCCCCTGCCCCACGAGACCTGGGAGCTCCCACCACCTCGGGGCTCCATCCATGCCCTGAAAGGTAGAGAACAGCATC
+
FF:FFFFFFFF,FF,FF::FFFFFFFF,F:,FFF,,FFFFFF,,,:FFF,:F:FFF,:F,,FFFFF,FF:FFFF,FFF,F,,FFF,,:,FF:,FFFFF,F
@15255_john1anna;chr1:981117-981186 N:0:1:A
CTTGATTCTAGGAATGTAACACCGCATCATCACACAGCTATCATTTGGGGTGCGTTGGGAACTAGGGTCATGGGAGCTGGGGATCTTCTAACTTGGAAAT
+
FFFF:,FFFFFFFFFF:F,:FF:,FFF,,F,FFFFF,FFF,FFFFFF,FF:FF:F:FF,::FFFFF:FF::F,F,FFFFF,:FFF:FF:FFFFF:FF,FF
@15256_john1anna;chr1:981117-981186 N:0:1:A
CTCGAGATGCTGTTCTCTTCCTTTCAGGGCATGGATGGAGCCCCGAGGCGGTGGGAGCTCCCAGGTCTCGTGGGGCAGGGGCGGCATGTGCAGGGTGGTG
+
FFFFFFFFFFFFFFFFFFFFFFFFFFFFFFFFFFFFFFFFFFFFFFFFFFFFFFFFFFFFFFFFFFFFFFFFFFFFFFFFFFFFFFFFFFFFFFFFFFFF
@15257_john1anna;chr1:981117-981186 N:0:1:A
GGAGGGTAGCAGAATGGGTCCGGTGGGGTCTTCATGGGTTCAGGCCCCGGGCACAACCCTACACATGCCGCCCCTGCCCCACGAGACCTGGGAGCTCCCA
+
F:FFFFFFFFFFFFFFFFFFFFFFFFFFFFF,:,,,:,,,F,,,,,F,:,,F:,,FF,,,,,:,F,F,,:,,,,,,F::,,FF,:,:,,,:,::F:,,,,
@15258_john1anna;chr1:981117-981186 N:0:1:A
GTTTTATAGCTTCACTGGTAGAAAATCATCCTTGATTCTAGGAATGTAACACCGCATCATCACACAGCTATCATTTGGGGTGCGTTGGGAACTAGGGTCA
+
FFFFFFFFFFFFFFFFFFFFFFFFFFFFFFFFFFFFFFFFFFFFFFFFFFFFFFFFFFFFFFFFFFFFFFFFFFFFFFFFFFFFFFFFFFFFFFFFFFFF
@15259_john1anna;chr1:981117-981186 N:0:1:A
TCCATGCCCTGAAAGGAAGAGAACAGCATCTCGAGGGGAGGGCCGCGCTTCCTTCAAACCTAGTGGTGACGATTTCCAAGTTAGAAGATCCCCAGCTCCC
+
FFFFFFF,FFFFFFFFFFFFFFFFFFFFF:FFFFFFFFFFFFFFFFFFFFFFFFFFFFFFFFFFFFFFFFFFFFFFFFFFFFFFFFFFFFFFFFF:,FFF
@15260_john1anna;chr1:981117-981186 N:0:1:A
CATGGGTTCAGGCCCCGGGCACCACCCTGCACATGCCGCCCCTGCCCCACGAGACCTGGGAGCTCCCACCGCCTCGGGGCTCCATCCATGCCCTGAAAGG
+
FFFFFFFFFFFFFFFFFFFFFFFFFFFFFFFFFFFFFFFFFFFFFFFFFFFFFFFFFFFFFFFFFFFFFFFFFFFFFFFFFFFFFFFFFFFFFFFFFFFF
@15261_john1anna;chr1:981117-981186 N:0:1:A
TGGGGTCTTCATGGGTTCAGGCCCCGGGCACCACCCTGCACATGCCGCCCCTGCCCCACGAGACCTGGGAGCTCCCACCGCCTCGGGGCTCCATCCATGC
+
FFFFFFFFFFFFFFFFFFFFFFFFFFFFFFFFFFFFFFFFFFFFFFFFFFFFFFFFFFFFFFFFFFFFFFFF,FFFFFFFFFFFFFFFFFFFFFFFF:F:
@15262_john1anna;chr1:981117-981186 N:0:1:A
AGGAAGCGCGGCCCTCCCCTCGAGATGCTGTTCTCTTCCTTTCAGGGCATGGATGGAGCCCCGAGGCGGTGGGAGCTCCCAGGTCTCGTGGGGCAGGGGC
+
FFFFFFFFFFFF:FFFF:FFFFFFFFFFFFFFFF:FFFFFFFFFFFFFFFFFFFFFFFFFF:FF,FFFFFFFFFFFFFFF:FFFFFFFFFFFFFFFFFFF
@15263_john1anna;chr1:981117-981186 N:0:1:A
ACTAGGGTCATGGGAGCTGGGGATCTTCTAACTTGGAAATCGTCACCACTAGGTTTGAAGGAAGCGCGGCCCTCCCCTCGAGATGCTGTTCTCTTCCTTT
+
FFFFFFFF:FFFFFFFFFFFFFFFFFFFFFFFFFFFFFFFFFFFFFFFFFFF:FFFFFFFFFFFFFFFFFFFFFFFFFFFFFFFFFFFFFFFFFFFFFFF
@15264_john1anna;chr1:981117-981186 N:0:1:A
TGGAGGGTAGCAGAATGGGTCCGGTGGGGTCTTCATGGGTTCAGGCCCCGGGCACCACCCTGCACATGCCGCCCCTGCCCCACGAGACCTGGGAGCTCCC
+
FFFFFFFFFFFFFFFFFFFFFFFFFFFFFFFFFFFFFF:FFFFFFFFFFFFFFFFFFFFFFFFFFFFFFFFFFFFFFFFFFFFFFFFFFFFFFFFFFFFF
@15265_merry2anna;chr1:981117-981186 N:0:1:A
CTCTTCCTTTCAGGGCATGGATGGAGCCCCGAGGCGGTGGGAGCTCCCAGGTCTCGTGGGGCAGGGGCGGCATGTGCAGGGTGGTGCCCGGGGCCTGAAC
+
FFFFFFFFFFFFFFFFFFFFFFFFFFFFFFFFFF:FFFF:FFFFFFFFFFFFFFFFFFFFFFFFFFFFFFFFFFFFFFFFFFFFFFFFFFFFFFFFFF:F
@15266_merry2anna;chr1:981117-981186 N:0:1:A
GGAGCCCCGAGGCGGTGGGAGCTCCCAGGTCTCGTGGGGCAGGGGCGGCATGTGCAGGGTGGTGCCCGGGGCCTGAACCCATGAAGACCCCACCGGACCC
+
FFFFFFFFFFFFFFFFFFFFFFFFFFFFFFFFFFFFFFFFFFFFFFFFFFFFFFFFFFFFFFFFFFFFFFFFFFFFFFFFFFFFFFFFFFFFFFFFFFFF
@15267_merry2anna;chr1:981117-981186 N:0:1:A
CCCGAGGCGGTGGGAGCTCCCAGGTCTCGTGGGGCAGGGGCGGCATGTGCAGGGTGGTGCCCGGGGCCTGAACCCATGAAGACCCCACCGGACCCATTCT
+
FFFFFFFFFFFFFFFFFFFFFFFFFFFFFFFFFFFFFFFFFFFFFFFFFFFFFFFFFFFFFFFFFFFFFFFFFFFFFFFFFFFFFFFFFFFFFFFFFFFF
@15268_john1anna;chr1:981117-981186 N:0:1:A
GGAGGGTAGCAGAATGGGTCCGGTGGGGTCTTCATGGGTTCAGGCCCCGGGCACCACCCTGCACATGCCGCCCCTGCCCCACGAGACCTGGGAGCTCCCA
+
FFFFFFF:FFFFFFFFFFFFFFFFFFFFFFFFFFFFFFF:FFFFFFFFFFFFFFFFFFFFFFFFFFFFFFFFFFFFFFFFFFFFFFFFFFFFFFFFFFFF
@15269_john1anna;chr1:981117-981186 N:0:1:A
TTTATAGATTCACTGGTAGAAAATCATCCTTGATATTAGGAATGTAACACCGCATCATCACACAGCTATCATTTGGGGTGCGTTGGGAACTAGGGTCATG
+
F,F:F:,,F,FFFF,FFF::,:F,:,,F:,FFF,,,FF:,FF,:,,F,FF,,::,FF,,FFFFF:FF,F,FF:FF:,,FFF,:FF,F,:,FF,,,F,,::
@15270_john1anna;chr1:981117-981186 N:0:1:A
GATCTTCTAACTTGGAAATCGTCACCACTAGGTTTGAAGGAAGCGCGGCCCTCCCCTCGAGATGCTGTTCTCTTCCTTTCAGGGCATGGATGGAGCCCCG
+
FFFFFFFFFFFFFFFFFFFFFFFFFFFFFFFFFFFFFFFFFFFFFFFFFFFFFFFFFFFFFFFFFFFFFFFFFFFFFFFF:FFFFFFFFFFFFFFFFFFF
@15271_merry2anna;chr1:981117-981186 N:0:1:A
GTACTGGAAATTTTCCATGTGGAGTCAGCAGAGGCACTGGAGGGTAGCAGAATGGGTCCGGTGGGGTCTTCATGGGTTCAGGCCCCGGGCACCACCCTGC
+
FFFFFFFFFFFFFFFFFFFFFFFFFFFFFFFFFFFFFFFFFFFFFFFFFFFFFFFFFFFFFFFFFFFFFFFFFFFFFFFFFFFFFFFFFFFFFFFFFFFF
@15272_merry2anna;chr1:981117-981186 N:0:1:A
GTGCTCTTCCTTTCAGGGCATGGATGGAGCCCCGAGGCGGTGGGAGCTCCCAGGTCTCGTGGGGCAGGGGCGGCAGGTGCAGGGTGGTGCCCGGGGCCTG
+
FF,FF:F::F:FFFFFFFFF:F,,,FF,:,,,FF:FFF,F,F,FFF:FF:FF:FF,FFFFF,:::,:F:,,FFF,,FF,:FFF,,F,,F::F,FF,,,,F
@15273_merry2anna;chr1:981117-981186 N:0:1:A
TAGAAAATCATCCTTGATTCTAGGAATGTAACACCGCATCATCACACAGCTATCATTTGGGGTGCGTTGGGAACTAGGGTCATGGGAGCTGGGGATCTTC
+
FFFFFFFFFFFFFFFFFFFFFFFFFFFFFFFFFFFFFFFFFFFFFFFFFFFFFFFFFFFFFFFFFFFFFFFFFFFFFFFFFFFFFFFFFFFFFFFFFFFF
@15274_merry2anna;chr1:981117-981186 N:0:1:A
GGATCTTCTAACTTGGAAATCGTCACCACTAGGTTTGAAGGAAGCGCGGCCCTCCCCTCGAGATGCTGTTCTCTTCCTTTCAGGGCATGGATGGAGCCCC
+
FFFFFFFFFFFFFFFFFFFFFFFFFFFFFFFFFFFFFFFFFFFFFFFFFFFFFFFFFFFFFFFFFFFFFFFF:FFFFFFFFFFFFFFFFFFFFFFFFFFF
@15275_john1anna;chr1:981117-981186 N:0:1:A
GAACTCGGCCCAGTCCTGGTCACTCAGCTGGACGCTGTACAGGAAATTTTCCATGTGGAGTCAGCAGAGGCACTGGAGGGTAGCAGAATGGGTCCGGTGG
+
FFFFFFFFFFFFFFFFFFFFFFFFFFFFFFFFFFFFFFFFFFFFFFFFFFFFFFFFFFFFFFFFFFF:FFFFFFFFFFFFFFFFFFFFFFFFFFFFFFFF
@15276_john1anna;chr1:981117-981186 N:0:1:A
CTCCATCCATGCCCTGAAAGGAAGAGAACAGCATCTCGAGGGGAGGGCCGCGCTTCCTTCAAACCTAGTGGTGACGATTTCCAAGTTAGAAGATCCCCAG
+
FFFFFFFFFFFFFFFFFFFF:FFFFFFFFFFFF:FFFFFFFFFFFFFFFFFFFFFFFFFFF:FFFFFFFFFFFFFFFFFFFFFFFFFFFF:FFFFFFFFF
@15277_john1anna;chr1:981117-981186 N:0:1:A
CCGGTGGGGTCTTCATGGGTTCAGGCCCCGGGCACCACCCTGCACATGCCGCCCCTGCCCCACGAGACCTGGGAGCTCCCACCGCCTCGGGGCTCCATCC
+
FFFFFFFFFFFFFFFFFFFFFFFFFFFFFFFFFFFFFFFFFFFFFFFFFFFFFFFFFFFFFFFFFFFFFFFFFFFFFFFFFFFFFFFFFFFFFFFFFFFF
@15278_john1anna;chr1:981117-981186 N:0:1:A
GCGTTGGGAACTAGGGTCATGGGAGCTGGGGATCTTCTAACTGGGAAATCGTCACCACTAGGTTTGAAGGAAGCGCGGCCCTCCCCTCGAGATGCTGTTC
+
FFFFFFF:FFFFFFFFFFFFFFFFFFFFFFFFFFFFFFFFFFFFFFFFFFFFFFFFFFFFFFFFFFFFFFFFFFFFFFFFFFFFFFFFFFFFFFFFFFFF
@15279_john1anna;chr1:981117-981186 N:0:1:A
CCACTAGGTTTGAAGGAAGCGCGGCCCTCCCCTCGAGATGCTGTTCTCTTCCTTTCAGGGCATGGATGGAGCCCCGAGGCGGTGGGAGCTCCCAGGTCTC
+
FFFFFFFFFFFFFF,FFFFFFFFFFFFFFFFFFFFFFFFFFFFFFFFFFFFFFFFFFFFFFFFFFFFFFFFFFFFFFFFFFFFFFFFFFF:FFFFFFFFF
@15280_john1anna;chr1:981117-981186 N:0:1:A
GGAGCTGGGGATCTTCTAACTTGGAAATCGTCACCACTAGGTTTGAAGGAAGCGCGGCCCTCCCCTCGAGATGCTGTTCTCTTCCTTTCAGGGCATGGAT
+
FFFFFFFF:FFFFFFFFFFFFFFFFFFFFF:FFFFFFFFFFFFFFFFFFFFFFFFFFFFFFF,FFFFFFFFFFFF:FF,FFFFFF:FFF:FF,FFFFFFF
@15281_merry2anna;chr1:981117-981186 N:0:1:A
TCAGGGCATGGATGGAGCCCCGAGGCGGTGGGAGCTCCCAGGTCTCGTGGGGCAGGGGCGGCATGTGCAGGGTGGTGCCCGGGGCCTGAACCCATGAAGA
+
FFFFFFFFFFFFFFFFFFFFFFFFFFFFFFFFFFFFFFFFFFFFFFFFFFFFFFFFFFFFFF:FFFFFFFFFFFFFFFFFFFFFFFFFFFFFFFFFFFFF
@15282_john1anna;chr1:981117-981186 N:0:1:A
GCACTGGAGGGTAGCAGAATGGGTCCGGTGGGGTCTTCATGGGTTCAGGCCCCGGGCACCACCCTGCACATGCCGCCCCTGCCCCACGAGACCTGGGAGC
+
FFFFFFFFFFFFFFFFFFFFFFFFFFFFFFFFFFFFFFFFFFFFFFFFFFFFFFFFFFFFFFFFFFFFFFFFFFFFFFFFFFFFFFFFFFFFFFFFFFFF
@15283_merry2anna;chr1:981117-981186 N:0:1:A
GCCCCTGCCCCACGAGACCTGGGAGCTCCCACCGCCTCGGGGCTCCATCCATGCCCTGAAAGGAAGAGAACAGCATCTCGAGGGGAGGGCCGCGCTTCCT
+
FFFFFFFFFFFFFFFFFFFFFFFFFFFFFFFFFFFFFFFFFFFFFFFFFFFFFFFF:FFFFFFFFFF:FFFFFFFFFFFFFFFFFFFFFFFFFFFFFFFF
@15284_merry2anna;chr1:981117-981186 N:0:1:A
GCTCCCAGGTCTCGTGGGGCAGGGGCGGCATGTGCAGGGTGGTGCCCGGGGCCTGAACCCATGAAGACCCCACCGGACCCATTCTGCTACCCTCCAGTGC
+
FFFFFFFFFFFFFFFFFFFFFFFFFFFFFFFFFFFFFFFFFFFFFFFFFFFFFFFFFFFF:FFFFFFFFFFFFFFFFFFFFFFFFFFFFFFFFFFFFFFF
@15285_merry2anna;chr1:981117-981186 N:0:1:A
GTAGCAGAATGGGTCCGGTGGGGTCTTCATGGGTTCAGGCCCCGGGCACCACCCTGCACATGCCGCCCCTGCCCCACGAGACCTGGGAGCTCCCACCGCC
+
FFFFFFFFF:FFFF:FFF,F:FFFFFFFFFFFFFFFFFFFFFFFFFFFFFFFFFFFFFFFFFFFFFFFFFFFFFF,F:FFFFFFFFF:FFFFFFFFFFFF
@15286_merry2anna;chr1:981117-981186 N:0:1:A
TGAGAACTCGGCCCAGTCCTGGTCACTCAGCTGGACGCTGTACTGGAAATTTTCCATGTGGAGTCAGCAGAGGCACTGGAGGGTAGCAGAATGGGTCCGG
+
FFF:,F:FFFFFFFFF:FFF,F:FF:F,FFFFFFFFFFFFFFF,F:FFFF:FFF,FF,FF,:FFFFFFFFF:FF,,,F,FFFF,F:FFF:F:FFFFFFFF
@15287_merry2anna;chr1:981117-981186 N:0:1:A
CGGTGGGGTCTTCATGGGTTCAGGCCCCGGGCACCACCCTGCACATGCCGCCCCTGCCCCACGAGACCTGGGAGCTCCCACCGCCTCGGGGCTCCATCCA
+
FFFFFFFFFFFFFFFFFFFFFFFFFFF:FFFFF:FFFFFFFFFFFFFFFFFFFFFFFFFFFFFFFFFFFFFFFFFFFFFFFFFFFFFFFFFFFFFFFFFF
@15288_john1anna;chr1:981117-981186 N:0:1:A
GACGCTGTACAGGAAATTTTCCATGTGGAGTCAGCAGAGGCACTGGAGGGTAGCAGAATGGGTCCGGTGGGGTCTTCATGGGTTCAGGCCCCGGGCACCA
+
FFFFFFFFFFFFFFFFFFFFFFFFFFFFFFFFFFFFFFFFFFFFFFFFFF:F:FFFFFFFF:FFFFFFFFFFFF:FFFFFF::F:FFFFFFFFFFFFFFF
@15289_merry2anna;chr1:981117-981186 N:0:1:A
TCCGGTGGGGTCTTCATGGGTTCAGGCCCCGGGCACCACCCTGCACATGCCGCCCCTGCCCCACGAGACCTGGGAGCTCCCACCGCCTCGGGGCTCCATC
+
FFFFFFFFFFFFFFFFFFFFFFFFFFFFFFFFFFFFFFFFFFFFFFFFFFFFFFFFFFFFFFFF,FFFFFFFFFFFFFFFFFFFFFFFFFFFFFFFFFFF
@15290_john1anna;chr1:981117-981186 N:0:1:A
GGAGGGTAGCAGAATGGGTCCGGTGGGGTCTTCATGGGTTCAGGCCCCGGGCACCACCCTGCACATGCCGCCCCTGCCCCACGAGACCTGGGAGCTCCCA
+
FFFFFFFFFFFFFFFFFFFFFFFFFFFFFFFFFFFFFFFFFFFFFFFFFFFFFFFFFFFFFFFFFFFFFFFFFFFFFFFFFFFFFFFFFFFFFFFFFFFF
@15291_merry2anna;chr1:981117-981186 N:0:1:A
CTTCACTGGTAGAAAATCATCCTTGATTCTAGGAATGTAACACCGCATCATCACACAGCTATCATTTGGGGTGCGTTGGGAACTAGGGTCATGGGAGCTG
+
FFFFFFFFFFFFFFFFFFFFFFFFFFFFFFFFFFFFFFFFFFFFFFFFFFFFFFFFFFFFFFFFFFFFFFFFFFF:FFFFFFFFFFFFFFFFFFFFFFFF
@15292_john1anna;chr1:981117-981186 N:0:1:A
GAGAACTCGGCCCAGTCCTGGTCACTCAGCTGGACGCTGTACAGGAAATTTTCCATGTGGAGTCAGCAGAGGCACTGGAGGGTAGCAGAATGGGTCCGGT
+
FFFFFFFFFFFFFFFFF:FFFFFFFFFF:FFFFFFFFFFFFFFFFFFFF:FFFFFFFFFFFFFFFFFFFFFFFFFFFFFFFFFFFFFFFFFFFFFFFFFF
@15293_merry2anna;chr1:981117-981186 N:0:1:A
CTGGGGATCTTCTAACTTGGAAATCGTCACCACTAGGTTTGAAGGAAGCGCGGCCCTCCCCTCGAGATGCTGTTCTCTTCCTTTCAGGGCATGGATGGAG
+
FFFFFFFFFFFFFFFFFF:FFFFFFFFFFFFFFFFFFFFFFFFFFFFFFFFFFFFFFFFFFFFFFFFFFFFFFFFFFFFFFFFFFFFFFFFFFFFFFFFF
@15294_john1anna;chr1:981117-981186 N:0:1:A
GGCCCTCCCCTCGAGATGCTGTTCTCTTCCTTTCAGGGCATGGATGGAGCCCCGAGGCGGTGGGAGCTCCCAGGTCTCGTGGGGCAGGGGCGGCATGTGC
+
FFFFFFFFFFFF:FFFFFFFFFFFFFFFFFFFFFFFFFFFFFFFFFFFFFFFFFFFFFFFFFFFFFFFFFFFFFF:FFFFFFFFFFFF,FFFFFFFFFFF
@15295_merry2anna;chr1:981117-981186 N:0:1:A
TCATGGGTTCAGGCCCCGGGCACCACCCTGCACATGCCGCCCCTGCCCCACGAGACCTGGGAGCTCCCACCGCCTCGGGGCTCCATCCATGCCCTGAAAG
+
FFFFFFFFFFFFFFFFFFFFFFFFFFFFFFFFFFFFFFFFFFFF:FFFFFFFFFFFFFFFFFFFFFFFFFFFFFFFFFFFFF:FFFFFFFFFFFFFFFFF
@15296_john1anna;chr1:981117-981186 N:0:1:A
GGTCCGGTGGGGTCTTCATGGGTTCAGGCCCCGGGCACCACCCTGCACATGCCGCCCCTGCCCCACGAGACCTGGGAGCTCCCACCGCCTCGGGGCTCCA
+
FFFFFFFFFFFFFFFF,F:FFFFFFFFFFFFFFFFFFFF:FFFFFFFFFFFFFFFF::FFFFFFFFFFFFFFFFFFFF:FFFFF:FFFFFFFFF:FFFFF
@15297_merry2anna;chr1:981117-981186 N:0:1:A
CGAGACCTGGGAGCTCCCACCGCCTCGGGGCTCCATCCATGCCCTGAAAGGAAGAGAACAGCATCTCGAGGGGAGGGCCGCGCTTCCTTCAAACCTAGTG
+
FFFFFFFFFFFFFFFFFFFFFFFFFFFFFFFFFFFFFFFFFFFFFFFFFFFFFFFFFFFFFFF:FFFFFF:FFFFFFFFFFFFFFFFFFFFFFFFFFFFF
@15298_merry2anna;chr1:981117-981186 N:0:1:A
GGTGGCTGAGAACTCGGCCCAGTCCTGGTCACTCAGCTGGACGCTGTACTGGAAATTTTCCATGTGGAGTCAGCAGAGGCACTGGAGGGTAGCAGAATGG
+
FFFFFFFFFF:FFFFFFFFFFFFFFFFFFFFFFFFFFFFFFFFFFFFFFFFFFFFFFFFFFFFF:FFFFFFFFFFFFFFFFFFFFFFFFFFFFFFFFFFF
@15299_john1anna;chr1:981117-981186 N:0:1:A
GGCACCACCCTGCACATGCCGCCCCTGCCCCACGAGACCTGGGAGCTCCCACCGCCTCGGGGCTCCATCCATGCCCTGAAAGGAAGAGAACAGCATCTCG
+
FFFFFFFFFFFFFFFFFFFFFFFFFFFFFFFFFFFFFFFFFFFFFFFFFFFFFFFFFFFFFFF:FFFFFFFFFFFFFFFFFFFFF:FFFFFFFFFFFFFF
@15300_merry2anna;chr1:981117-981186 N:0:1:A
TGGGGCAGGGGCGGCATGTGCAGGGTGGTGCCCGGGGCCTGAACCCATGAAGACCCCACCGGACCCATTCTGCGACCCTCCAGTGCCTCTGGTGACTCCA
+
FFFFFFFFFFF,FFFFFFFFFFFF:FFFFFF:F:FFFFF:FFFFFFFFFFFFFFFFFFFFFFF:FFF:FFFFF,FFF:FFFFFFFFFFFFF,FFFFF::,
@15301_john1anna;chr1:981117-981186 N:0:1:A
GTCACCACTAGGTTTGAAGGAAGCGCGGCCCTCCCCTCGAGATGCTGTTCTCTTCCTTTCAGGGCATGGATGGAGCCCCGAGGCGGTGGGAGCTCCCGGG
+
FFFFFFF:FFFFFFFFFFFFFFFF:FFFFFFFFFFFFFFFFFFFF::FFFFFF:FFFFFFFFFFF:FF:FFFFFFFFFFFFFFFFF,FFFF:FFFFF,F,
@15302_john1anna;chr1:981117-981186 N:0:1:A
CTCGGCCCAGTCCTGGTCACTCAGCTGGACGCTGTACAGGAAATTTTCGATGTGGAGTCAGCAGAGGCACTGGAGGGTAGCAGAATGGGTCCGGAGGGGT
+
:,FFF,F:FF:FFF,F,,,,FFFFFFF:FFFFF:FFFFFF:,FFF:FF,,,,FFF,:FFFFFF,,FFFFFFF:F,F,F:FF:,,F,,F,FFFFF,:FF,F
@15303_merry2anna;chr1:981117-981186 N:0:1:A
GAAAATCATCCTTGATTCTAGGAATGTAACACCGCATCATCACACAGCTATCATTTGGGGTGCGTTGGGAACTAGGGTCATGGGAGCTGGGGATCTTCTA
+
FFFFFFFFFFFFFFFFFFFFFFFFFFFFFFFF:FFFFFFFFFFFF:FFFFFFFFFFFFFFFFFFF:F:FFFFFFFFFFFFFFF:FFFFFFFF:FFFFFFF
@15304_merry2anna;chr1:981117-981186 N:0:1:A
CATGTGGAGTCAGCAGAGGCACTGGAGGGTAGCAGAATGGGTCCGGTGGGGTCTTCATGGGTTCAGGCCCCGGGCACCACCCTGCACATGCCGCCCCTGC
+
FFFFFF:FFFFFFFFFFFFFFFFFFFFFFFFFFFFFFFFFFFFFFFFFFFFFFFFFFFFFFFF:FFFFFFFFFFFFFFFFFFFFFFFFFFFFFFFFFFFF
@15305_merry2anna;chr1:981117-981186 N:0:1:A
TGTAACACCGCATCATCACACAGCTATCATTTGGGGTGCGTTGGGAACTAGGGTCATGGGAGCTGGGGATCTTCTAACTTGGAAATCGTCACCACTAGGT
+
FFFFFFFFFFFFFFFFFFFFFFFFFFFFFFFFFFFFFFFFFFFFFFFFFFFFFFFFFFFFFFFFFFFFFFFFFFFFFFFFFFFFFFFFFFFFFFFFFFFF
@15306_john1anna;chr1:981117-981186 N:0:1:A
GATTCTAGGAATGTAACACCGCATCATCACACAGCTATCATTTGGGGTGCGTTGGGAACTAGGGTCATGGGAGCTGGGGATCTTCTAACTTGGAAATCGT
+
FFFFFFFFFFFFFFFFFFFFFFFFFFFFFFFFFFFFFFFFFFFFFFFFFFFFFFFFFFFFFFFFFFFFFFFFFFFFFFFFFFFFFFFFFFFFFFFFFFFF
@15307_merry2anna;chr1:981117-981186 N:0:1:A
AGAATGGGTCCGGTGGGGTCTTCATGGGTTCAGGCCCCGGGCACCACCCTGCACATGCCGCCCCTGCCCCACGAGACCTGGGAGCTCCCACCGCCTCGGG
+
FFFFFFFFFFFFFFFFFFFFFFFFFFFFFFFFFFFFFFFFFFFFFFFFFFFFFFFFFFFFFFFFFFFFFFFFFFFFFFFFFFFFFFFFFFFFFFFFFFFF
@15308_john1anna;chr1:981117-981186 N:0:1:A
TTGGGGTGCGTTGGGAACTAGGGTCATGGGAGCTGGGGATCTTCTAACTTGGAAATCGTCACCACTAGGTTTGAAGGAAGCGCGGCCCTCCCCTCGAGAT
+
FFFFFFFFFFFFF:FFFFFFFFFFFFFFFFFFFFFFFFFFFFFFFFFFFFFFFFFFFFFFFFFFFFFFFF,FFF,FFFFFFFFFFFFFFFFFFFF,FF:F
@15309_john1anna;chr1:981117-981186 N:0:1:A
AGGTTTGAAGGAAGCGCGGCCCTCCCCTCGAGATGCTGTTCTCTTCCTTTCAGGGCATGGATGGAGCCCCGAGGCGGTGGGAGCTCCCAGGTCTCGTGGG
+
FFFFFFFFFFFFFFFFFFFFFFFFFFFFFFFFFFFFFFFFFFFFFFFFFFFFFFFFF,FFFFFFFFFFFFFFFFFFFFFFFFFFFFFFFFFFFFFFFFFF
@15310_john1anna;chr1:981117-981186 N:0:1:A
CCTGGGAGCTCCCACCGCCTCGGGGCTCCATCCATGCCCTGAAAGGAAGAGAACAGCATCTCGAGGGGAGGGCCGCGCTTCCTTCAAACCTAGTGGTGAC
+
FFF:FFFFFFFFFFFFFFFFFFFFFFFFFFFFFFFFFFFFFFFFFFFFFFFFFFFFFFFFFFFFFFFFFFFFFFFFFFFFFFFFFFFFFFFFFFFFFFFF
@15311_john1anna;chr1:981117-981186 N:0:1:A
ATCTTCTAACTTGGAAATCGTCACCACTAGGTTTGAAGGAAGCGCGGCCCTCCCCTCGAGATGCTGTTCTCTTCCTTTCAGGGCATGGATGGAGCCCCGA
+
FFFFFFFFFFFFFFFFFFFFFFFFFFFFFFFFFFFFFFF:FFFFFFFFFFF:FFFFFFFFFFFFFFFFFFFFFFFFFFFFFFFFFFFFFFFFFFFFFFFF
@15312_john1anna;chr1:981117-981186 N:0:1:A
TCAGGCCCCGGGCACCACCCTGCACATGCCGCCCCTGCCCCACGAGACCTGGGAGCTCCCACCGCCTCGGGGCTCCATCCATGCCCTGAAAGGAAGAGAA
+
FFFFFFFFFFFFFFFFFFFFFFFFFFFFFFFFFFFFFFFFFFFFFFFFFFF:FFFFFFFF:FFFFFFFFF:FFFFFFFFFFFFFFFFFFFFFFFFFFFFF
@15313_john1anna;chr1:981117-981186 N:0:1:A
TGGACAAGAGCTCGTCCCCAGAGGCCAGGCCGGCCTGCAGGAGGCCACACTCATCGGCGGTGGCTGAGAACTCGGCCCAGTCCTGGTCACTCAGCTGGAC
+
FFFFFFFFFFFFFFFFFFFFFFFFFFFFFFFFFFFFFFFFFFFFFFFFFFFFFFFFFFFFFFFFFFFFFFFFF:FFFFFFFFFFFFFFFFFFFFFFFFFF
@15314_merry2anna;chr1:981117-981186 N:0:1:A
CAGGCCCCGGGCACCACCCTGCACATGCCGCCCCTGCCCCACGAGACCTGGGAGCTCCCACCGCCTCGGGGCTCCATCCATGCCCTGAAAGGAAGAGAAC
+
FFFFFFFFFFFFFFFFFFFFFFFFFFFFFFFF,FFFFFFF:FFFFFF:FFF:FFFFF:FFFFFFFFFFFFFFFFFFFFFF,FFFFFF:FFFFFFFFF:FF
@15315_john1anna;chr1:981117-981186 N:0:1:A
CAGGTCTCGTGGGGCAGGGGCGGCATGTGCAGGGTGGTGCCCGGGGCCTGAACCCATGAAGACCCCACCGGACCCATTCTGCTACCCTCCAGTGCCTCTG
+
FFFFFFFFFFFFFFFFFFFFFFFFFFFFFFFFFFFFFFFFFFFFFFFFFFFFFFFFFFFFFFFFFFFFFFFFFFFFFFFFFFFFFFFFFFFFFFFFFFF,
```
