## Supplementary Dataset 1 for "Snakeobjects: an object-oriented workflow management system": F2L2BA_2.fqz

```
@171_merry2anna;chr1:69071-70028 N:0:2:A
AATTCTGACTTCCTTCTCCTTCTCTTCTTCAAGGTAACTGCAGAGGCTATTTCCTGGAATGAATCAACGAGTGAAACGAATAACTCTATGGTGACTGAAT
+
FFFFFFFFFFFFFFFFFFFFFFFFFFFFFFFFFFFFFFFFFFFFFFFFFFFFFFFFFFFFFFFFFFFFFFFFFFFFFFFFFFFFFFFFFFFFFFFFFFFF
@172_john1anna;chr1:69071-70028 N:0:2:A
TTCCCCATGTGACAGCCATAATGCCGACACATGCGTTGCCACACATAATTGTAGTGTAGTGTAGGGGCTTGCATATTGCTATATATCTGTCAAAGCCCAT
+
FFFFFFFFFFFFFFFFFFF:FFFFFFFFFFFFFFFFFFFFFFFFFFFFFFFFFFF:FFF:F:FFFFFFFFFFFFFFFFFFFFFFFFFFFFFFFFFFFFFF
@173_john1anna;chr1:69071-70028 N:0:2:A
TCACTGTGTGTTCTTTTGTTCTTCTAATCATCTCATACACTATCATCCTAATGACCATCCAGCATCGCCCTTTAGATAAGTCGTCCAAAGCTCTGTCCAC
+
,FFFFFF:FFFFFFF:FFFFFFFFFFFFFFFFF:,FFF:::FFFFFFFFFFFFF:F,:,,FF:,,,F,F,FF,FF,F,,:FFF:F:FF,FF:F:FF:,,,
@174_john1anna;chr1:69071-70028 N:0:2:A
AGCAAGGAATTTATCTAATGACTTGATGGGGAATGGCCAGGCATAAATAAAGACACATGGTCCAAAGAACAAAAGAACTACTGTAATGTGAGCAGTCAAA
+
FFFFFFFFFFFFFFFFFFFFFFFFFFFFFFFFFFFFFFFFFFFFFFFFFFFFFFFFFFFFFFFFFFFFFFFFFFFFFFFFFFFFFFFFFFFFFFFFFFFF
@175_merry2anna;chr1:69071-70028 N:0:2:A
GGAGGAATCGTGTTTGGAAACCTTCTTATTGTCATAACAGTGGTATCTGACTCCCACCTTCACTCTCCCATGTACTTCCTGCTAGCCAACCTCTCACTCA
+
FFF:FFFF,FFFFFFFFFFFFFFFFFFFFF::FFFFF:F:FFFFFFFFFFFFFFFFF,FF:FFFFFFFF,FFFFFFFF:FFFFFF:FFFFFFFFFFFFFF
@176_john1anna;chr1:69071-70028 N:0:2:A
TCCCATTTTCTCAGCTGTCTTATTGCCGTCTTCATGTCTTTGTTCCTCAGTGTGTATATAATTGGGTTCAAGAGAGGGGTGATCACAGAATAAAATACAG
+
FFFFFFFFFFFFFFFFFFFFFFFFFFFFFFFFFFFFFFFFFFFFFFFFFFFFFFFFFFFFFFFFFFFFFFFFFFFFFFFFFFFFFFFFFFFFFFFFFFFF
@177_merry2anna;chr1:69071-70028 N:0:2:A
GCTGAAAAAGTCAGTAATCATCTTGGGGGCTGTGACTGAAGACAGAGACAGATCAATGAGTGAGAGGTTGGCTAGCAGGAAGTACATGGGAGAGTGAAGG
+
FFFFFFFFFFFFFFFFFFFFFFFFFFFFFFFFFFFF:FFFFFFFFFFFFFFFFFFFFFFF,FFFFFFFFFFFFFFFFFFFFFFF:FFFFFFFFFFFFFFF
@178_merry2anna;chr1:69071-70028 N:0:2:A
GTCTTTATTTATGCCTGGCCATTCCCCATCAAGTCATTAGATATATTCCTTGCTGTATTTTATTCTGTGATCACCCCTCTCTTGAACCCAATTATATACA
+
FFFF:FFFFFFFF,FF:FFF:FFFFF:FFFFFFFFFFF:FFFF,FFFFFFFFFFFFFFF:F:F,F:FFFFF,F::FFFFFFFFFFFFFFFFFFFFFFFF:
@179_merry2anna;chr1:69071-70028 N:0:2:A
AAGTCAGTAATCATCTTGGGGGCTGTGACTGAAGACAGAGACAGATCAATGAGTGAGAGGTTGGCTAGCAGGAAGTACATGGGAGAGTGAAGGTGGGAGT
+
FFFFFFFFFFFFFFFFFFFFFFFFFFFF:FFFFFFFFFFFFFFF:FFFFFFFFFFFFFFFFFFFFFFFFFFFFFFFFFFFFFFFFFFFFFFFFFFFFF:F
@180_john1anna;chr1:69071-70028 N:0:2:A
GACAGAGCTTTGGACGACTTATCTAAAGGGCGATGCTGGATGGTCATTAGGATGATAGTGTATGAGATGATTAGAAGAACAAAAGAACACACAGTGAGCA
+
FFFFFFFFF,FFFFFFFFFFFF:FFFFFFF:FFFFF:FFFFFFFFFFFF:FFFFFFFFFFFFFFFFFFFF:FFFFFFFFF:FFFFFF:FFFFFFFFFFFF
@181_merry2anna;chr1:69071-70028 N:0:2:A
AAGAGTGAGCAGAATGATATAAAATGAGGCTTTGAATTTGAATATAATAATTCTGACTTCCTTCTCCTTCTCTTCTTCAAGGTAACTGCAGAGGCTATTT
+
FF:FFFFF:FFFFFFFFFFFFFFFFFFFFFFFFFFFF:FFFFFFFFFFFFFFFFFFFFFFFFFFFFFFFFFFFFFFFFFF:FF:F:FF,FFFFFFF:FFF
@182_merry2anna;chr1:69071-70028 N:0:2:A
TGTGTTCTTTTGTTCTTCTAATCATCTCATACACTATCATCCTAATGACCATCCAGCATCGCCCTTTAGATAAGTCGTCCAAAGCTCTGTCCACTTTGAC
+
:FFFFFFFFFFFFFFFFFFFFFFFFFFFFFFFFFFFFFFFFFFFFFFFFFFFFFFFF,FFFFFFFFFFFFFFFFFFFFFFFFF:FFFFFFFFFFFFFFFF
@183_merry2anna;chr1:69071-70028 N:0:2:A
ACACATGGTCCAAAGAACAAAAGGACTACTGTAATGTGAGCAGTCAAAGTGGACAGAGCTTTGGACGACTTATCTAAAGGGCGATGCTGGATGGTCATTA
+
F::F:FF,,:FFFFFFFFFFFF:,FFFFFFFFFF,FF,:FFF,FFFFF,FFFFFFFFFFFFFFFFF:FF,:F:FFF:FFFF:FFF,::FFF:FF:FFFF:
@184_john1anna;chr1:69071-70028 N:0:2:A
AAAATGGGATGCACATTCTAGTGTAAAGTTTTAGATCTTATATAACTGTGAGATTAATCTCAGATAATGACACAAAATATAGTGAAGTTGGTAAGTTATT
+
FFFFFF:FFFFFFFFFFFFFFFFFFFFFFFFFFFFFFFFFFFFFFFFFFFFFFFFFF,FFFFFFFFFFFFFFFFFFFFFFFFFF:,FFFFFFFFFFFFFF
@185_merry2anna;chr1:69071-70028 N:0:2:A
ATGAATCAACGAGTGAAACGAATAACTCTATGGTGACTGAATTCATTTTGCTGGGTCTCTCTGATTCTCAGGAACTCAAGACCTTCCTATTTATGTTGTT
+
F:FFFFFFFFFFF:FFFFFFFFFFFFF,:FFFFFFFFF:F,F,FF:FFF:F:F:FFFFFFF,FF:F,FFFFFFFF:F,FF:FFFF:F:FFFFFFFFFFF:
@186_john1anna;chr1:69071-70028 N:0:2:A
AGAGATGACTTTGCGCTGGCTGAAAAAGTCAGTAATCATCTTGGGGGCTGTGACTGAAGACAGAGACAGATCAATGAGTGAGAGGTTGGCTAGCAGGAAG
+
FFFFFFFFFFFFFFFFFFFFFFF:FFF,FFFFFFFFFFFFFFFFFFFFFFFFFFFFFFFFFFFFFFFFFFFFFFFFFF:FFFFFFFFFFFFFF,FFF,:F
@187_john1anna;chr1:69071-70028 N:0:2:A
TTTTTCAGCCAGCGCAAAGTCATCTCTTTCAAGGGCTGCCTTGTTCAGATATTTCTCCTTCACTTCTTTGGTGGGAGTGAGATGGTGATCCTCATAGCCA
+
FFFFFFFFFFFFFFFFFFFFFFFFFFFFFFFFFFFFFFFFFF:FFFFFFFFFFFFFFFFFFF:FFFFFFFFFFFFFFFFFFFFFFFFFFFFFFFFFFFFF
@188_john1anna;chr1:69071-70028 N:0:2:A
TGACAGCCATACTTCCGACACATGCGTTGCCACTCATAATTGTAGTGTAGTGTAGGGGCTTGCATATTGCTATATATCTGTCAAAGCCCATGGATATTAG
+
F,,,,,,::,,,:,:F,FF,:FF,,FF,F,,,F,:,,F,,FFF,,FF,FF,:,:,,,,F:,F,::FF,F:,,F,,F,,,F:,,,F,FF,,,,,,,,F,,,
@189_john1anna;chr1:69071-70028 N:0:2:A
CACTGTTATGACAATAAGAAGGTTTCCACACACGATTCCTCCATAGAATACAAAAAACAACATAAATAGGAAGGTCTGGAGTTCCTGAGAATCAGAGAGA
+
FFFFFFFFFFFFFFFFFFFFFFFFFFFF:FFFFFFFFFFFFFFF:F,:F:FFFFFFFFFFFFFFFFFFFFFFFFF,FFFFFFFFFF,FFFF,FFFFFFFF
@190_john1anna;chr1:69071-70028 N:0:2:A
TATGTGTGGCAACGCATGTGTCGGCATTATGGCTGTCACATGGGGAATTGGCTTTCTCCATTCGGTGAGCCAGTTGGCGTTTGCCGTGCACTTACTCTTC
+
,FFFF:FFFF:FFFFFFFFFFF::FFF:FFFFFFF:FFFFFFF:FFFFFFF:FFF:,:::F,F:F:FFFF:FFFFFFFFFFFFF::,FFFFFFFFFFFFF
@191_john1anna;chr1:69071-70028 N:0:2:A
TATATAAGATCTAAAACTTTACACTAGAATGTGCATCCCATTTTCTCAGCTGTCTTATTGCCGTCTTCATGTCTTTGTTCCTCAGTGTGTATATAATTGG
+
FFFFFFFFFFFFFFFFFFFF:FFFFFFFFFFFFFFFFFFFFF::FFFFFFFFFFFFFFFFFFFFFFFF:FFFFFFFFFFF:FFFFF:FFFFFFFFFFFFF
@192_merry2anna;chr1:69071-70028 N:0:2:A
CTTGGGGGCTGTGACTGAAGACAGAGACAGATCAATGAGTGAGAGGTTGGCTAGCAGGAAGTACATGGGAGAGTGAAGGTGGGAGTCAGATACCACTGTT
+
FFFFFFFFFFFFFFFFFFFFFFFFFFFFFFFFFFFFFFFFFFFFFFFFFFFFFFFFFFFFFFFFFFFFFFFFFFFFFFFFFFFFFFFFFFFFFFFFFFFF
@193_john1anna;chr1:69071-70028 N:0:2:A
TGCCGACACATGCGTTGCCACACATCATTGTAGTGTAGTGTAGGGGCTTGCATATTGCTATATATCTGTCAAAGCCCATGGCTATGAGGATCACCATCTC
+
FFFFFFFFF,FFFFFFFFFFFFFFFFFFFFFFFFFFFFFFFFFFFFFFFFFFFFFFFFF:FFFFFFFF:FFFFFFFFFFFFFFFFFFFFFFFFFFFFFFF
@194_merry2anna;chr1:69071-70028 N:0:2:A
ACAGCCATAATGCCGACACATGCGTTGCCACACATAATTGTAGTGTAGTGTAGGGGCTTGCATATTGCTATATATCTGTCAAAGCCCATGGCTATGAGGA
+
FFFFFFFFFFFFFFFFFFFFFFFFFFFFFFFF:FFFFF::FFFFFF:FFFFFFFFFFFFF:FFFFFFFFFFFFFFFFF:FFFFF:FFFFFF:FF,FFFFF
@195_john1anna;chr1:69071-70028 N:0:2:A
TATAGAATACAAAAAACCACATAAATAGGAAGGTCCGGAGTTCCTGAGAATCAGAGAGACCCAGAAAAATGAATTCAGTCACCATAGAGTTATTCGTTTC
+
,,,:,,,::,,,,,:,:,:FFFFFFF:::,,,F:F,FF,:FF:FFFFFF,,,,F,,:,,,,,FFFFFF:FFF,FFF,F:FF::FFF,FFFFFFFFFFF,F
@196_john1anna;chr1:69071-70028 N:0:2:A
TGACCTTCCTAGGGTAATCAAACTTGCCTGTACAGATACCTACAGGCTAGATATTATGGTCATTGCTAACAGTGGTGTGCTCACTGTGTGTTCTTTTGTT
+
FFFFFFFFFFFFFFFFFFFFFFFFFFFFFFFFFFFFFFFFFFFFF:FFFFFFFFFFFFFFFFFFFFFFFFFFFFFFFFFFFFF:FFFF:FFFFFFFF:FF
@197_merry2anna;chr1:69071-70028 N:0:2:A
TCTCCCATGTACTTCCTGCTAGCCAACCTCTCACTCATTGATCTGTCTCTGTCTTCAGTCACAGCCCCCAAGATGATTACTGACTTTTTCAGCCAGCGCA
+
FFFFFFFFFFFFFFFFFFFFFFFFFFFFFFFFFFFFFFFFF:FF,FFFFFFFFFFFFFFFF:FFFFFFFFFFFFF,F:FFFFFFFFFFFFFFFFFFFFFF
@198_merry2anna;chr1:69071-70028 N:0:2:A
CTTTTGTTCTTTGGACCATGTGTCTTTATTTATGCCTGGCCATTCCCCATCAAGTCATTAGATAAATCCCTTGCTGTATTTTATTCTGTGATCACCCCTC
+
F:FFF:FFFF:FFFFFFFFFFFFFFFFFFFF:FFFFFFFFFFFFFFFFFFFFFFF:FFFFFFFFFFF,FFFFFFFFFFFFFFFFFFFFFFFFFFFFFFFF
@199_merry2anna;chr1:69071-70028 N:0:2:A
CTAAATAACTTACCAACTTCACTATATTTTGTGTCATTATCTGAGATTAATCTCACAGTTATATAAGATCTAAAACTTTACACTAGAATGTGCATCCCAT
+
FFFFFFFFFFFFFFFFFFFFFFFFF:FFFFFFFFFFFFFFFFFFFFFFFFFFFFFFFFFFFFFFF:FFFFFFFFFFFFFFFFFFFFFFFFFFFFFFFFFF
@200_john1anna;chr1:69071-70028 N:0:2:A
TTCAAGAGAGGGGTGATCACAGAATAAAATACAGCAAGGAATTTATCTAATGACTTGATGGGGAATGGCCAGGCATAAATAAAGACACATGGTCCAAAGA
+
FFFFFFFFFFFF,FFFFFFFFFFFFFFFFFFFFFFFFFFFFF,,,FFF::FFFFFFFFF:FFFFFFFFFFFFFFFFFFFFFFFFFF:FFFFFFFFFFFFF
@201_john1anna;chr1:69071-70028 N:0:2:A
TATTCTATGGAGGAATCGTGTTTGGAAACCTTCTTATTGTCATAACAGTGGTATCTGACTCCCACCTTCACTCTCCCATGTACTTCCTGCTAGCCAACCT
+
FFFFFFFFFFFFFFFFFFFFF,FFFFFFF:F:FFFF::F:F:FFFFFFFFFFFFF:FF,FFFFFFFFFFFFFF:FFFFFFF,,FF,F:FFF:FF:FFFFF
@202_merry2anna;chr1:69071-70028 N:0:2:A
AGAGACAGATCAATGAGTGAGAGGTTGGCTAGCAGGAAGTACATGGGAGAGTGAAGGTGGGAGTCAGATACCACTGTTATGACAATAAGAAGGTTTCCAA
+
FFFFFFFFFFFFFFFFFFFFFFFFFFFFFFFFFFFF:FFFFFFFFFFFFFFFFFFFFFFFFFFFFFFFFFFFFFFFF:FFFFF:FFFFFFFFFFFFFF::
@203_john1anna;chr1:69071-70028 N:0:2:A
CAGTGTGTATATAATTGGGTTCAAGAGAGGGGTGATCACAGAATAAAATACAGCAAGGAATTTATCTAATGACTTGATGGGGAATGGCCAGGCATAAATA
+
FFF:FFFFFF:FFFFFFFFFFFFFFF:FFFFFFFFFFFFFFFFFFFFFFFFFFFFFFFFFFFFFFFFFFFFFFFFFFFFFFFFFFF:FF:FFFFFFFFFF
@204_john1anna;chr1:69071-70028 N:0:2:A
ATTGTAGTGTAGTGTAGGGGCTTGCATATTGCTATATATCTGTCAAAGCCCATGGCTATGAGGATCACCATCTCACTCCCACCAAAGAAGTGAAGGAGAA
+
FFFFFFFFFFFFFFFFFFFFFFFFFFFFFFFFFFFFFFFFFFFFFFFFFFFFFFFFFFFFFFFFFFFFFFFFFFFFFFFFFFFFFFFFFFFFFFFFFFFF
@205_merry2anna;chr1:69071-70028 N:0:2:A
CGTGCACTTACTCTTCTGTGGTCCCAATGAGGTCGATAGTTTTTATTGTGACCTGCCTAGTGTAATCCAACTTGCGTGTACAGATACCTACAGGATAGAT
+
:,FFFF,,FF,:,FF:FFFFFF:,FFF:,:FF,F,:,F:,FFF:,:,,F,FFF,,:FFF,:,,FFF,,:,,,:FF,F,,FFFF:::,,,,,F,,,FF,:,
@206_merry2anna;chr1:69071-70028 N:0:2:A
GTGTATATAATTGGGTTCAAGAGAGGGGTGATCACAGAATAAAATACAGCAAGGAATTTATCTAATGACTTGATGGGGAATGGCCAGGCATAAATAAAGA
+
FFFFFF:FFFFFFFFFF:F::,FF,FFFFFFF,:FFFFFFFFFFFFFFFFFFF,FFFFFFFFF:FF:FFF:FFFF:F:FFFFFFFFFFFFFFFFFFFFFF
@207_merry2anna;chr1:69071-70028 N:0:2:A
TTTTTTGTATTCTATGGAGGAATCGTGTTTGGAAACCTTCTTATTGTCATAACAGTGGTATCTGACTCCCACCTTCACTCTCCCATGTACTTCCTGCTAG
+
FFFFFFFFFFFFFFFFFFFFFFFFFFFFFFFFFFFFFFFF,FFFFFFFFF,FFF::FFFFFFFFFFF:FFFFFFFFFFFFFFFFFFFFFFFFFFFFFFFF
@208_john1anna;chr1:69071-70028 N:0:2:A
GGCATAAATAAAGACACATGGTCCAAAGAACAAAAGAACTACTGTAATGTGAGCAGTCAAAGTGGACAGAGCTTTGGACGACTTATCTAAAGGGCGATGC
+
FFFFFFFFFFFFFFFFFFFFFFFFFFFFFFFFFFFFFFFFFFFFFFFFFFFFFFFFFFFFFF:FFFFFFFFFFFFFFFFFFFFFFFFFFFFFFFFFFFFF
@209_merry2anna;chr1:69071-70028 N:0:2:A
TACTGTAATGTGAGCAGTCAAAGTGGACAGAGCTTTGGACGACTTATCTAAAGGGCGATGCTGGATGGTCATTAGGATGATAGTGTATGAGATGATTAGA
+
FFFFFFFFFFFFFFFFFFFFFFFFFFFFFFFFFFFFFFFFFFFFFFFFFFFFFFFFFFFFFFFFFFFFFFFFFFFFFFFF,FFFFFFFFFFFFF:F,FFF
@210_merry2anna;chr1:69071-70028 N:0:2:A
TCATTATCTGAGATTAATCTCACAGTTATATAAGATCTAAAACTTTACACTAGAATGTGCATCCCATTTTCTCAGCTGTCTTATTGCCGTCTTCATGTCT
+
FFFFFFFFFFFFFFFFFFFFFFFFFFFFFFFF:FFFFFFFFFFFFFFFFFFFFFFFFFFFFFFFFFFFFFFFFFFFFFFFFFFFFFFFFFFFFFFFF:FF
@211_merry2anna;chr1:69071-70028 N:0:2:A
AGCCTGTAGGTATCTGTACAGGCAAGTTTGATTACCCTAGGAAGGTCACAATAAAAACTATCGACCTCATTGGGACCACAGAAGAGTAAGTGCACGGCAA
+
FFFFFFFFFFFFFFFFFFFFFFFFFFFFFFFFFFFFFFFFFF:FF:FFFFFFFFFFFFFFFFFFFFFFFFFFFF:FFFFF:FFFFFFFFF:FFFFFFFFF
@212_merry2anna;chr1:69071-70028 N:0:2:A
TATGGTGAATGAATTCATTTTTCTGGGTCTCTCTGATTCTCAGGAACTCCAGACCTTCCTATTTATGTTGTTTTTTGTATTCTATGGAGGAATCGTGTTT
+
FFFFFFFF,FFFFFF,FFFFFFFFFFF:,F:F:FF:FF:FF:FFFFFF:F:FFF:F:FFF::F,:FFFFFF,FFFF,F:,FF:FFFFFF,F,FFFF::F,
@213_merry2anna;chr1:69071-70028 N:0:2:A
GAGGCTTTGAATTTGAATATAATAATTCTGACTTCCTTCTCCTTCTCTTCTTCAAGGTAACTGCAGAGGCTATTTCCTGGAATGAATCAACGAGTGAAAC
+
FFFF:FFFFFFFFFFFFFFFFFFFFFFFFFFFF,FFFFFFFFFFFFF,FFFFFFFFFFFFFFFFFFFFFFFFFFF:FFFFFFFFFFFFFF,FFFFFFFFF
@301_john1anna;chr1:450720-451698 N:0:2:A
CCCCATGTACTTTCTACTGGCCAGTCTCTCCTTCATTGACTTAGGAGCCTGCTCTGTCACTTCTCCCAAGATGATTTATGACCTGTTCAGAAAGCGCAAA
+
FFFFFFFFFFFFFFFFFFFFFFFFFFFFFFFFFFFFFFFFFFFFFFFFFFFFFFFFFFFFFFFFFFFFFFFFFFFFFFFFFFFFFFFFFFFFFFFFFFFF
@302_john1anna;chr1:450720-451698 N:0:2:A
ATGCAGTTCTCACTCCTTTTCTGAATCCAGTTGTCTATACATTCAGGAATAAGGAGATGAAGGCAGCAATAAAGAGAGTATGCAAACAGCTAGTGATTTA
+
FFFFFFFFFFFFFFFFFFFFFFFFFFFFFFFFFFFFFFFFFFFFFFFFFFFFFFFFFFFFFFFFFFFFFFFFFFFFFFFFFFFFFFFFFFFFFFFFFFFF
@303_john1anna;chr1:450720-451698 N:0:2:A
TCTTCATCCACGTCGTTGGTGGTGTGGAGATGGTGCTGCTCATAGCCATGGCCTTTGACAGATATGTGGCCCTATGTAAGCCCCTCCACTATCTGACCAT
+
FFFFFFFFFFFFFFFFFFFFFFFFFFFFFFFFF,FFFFFFFFFFFFFFFFFFFFFFFFFFFFFFFFFFFFFFFFFFFFF:FFFFFFFFFFFFFFFFFFFF
@304_john1anna;chr1:450720-451698 N:0:2:A
TACACAAACATGGGTGGACCAAAGAACAAAAGGACCACTGTGCTGTGAGCTGAAAGAGTGGAAAGGGCCTTGGATGAACCACCTGAGGAATGTTTCCAAA
+
FFFFFFFFFFFFFFFFFFFFFFFFFFFFFFFFFFFFFFFFFFFFFFFFFFFFFFFFFFFFFFF:FFFFFFFFFFFFFFFFFFFFFFFFFFFFFFFFFFFF
@305_john1anna;chr1:450720-451698 N:0:2:A
ACCACTGTGCTGTGAGCTGAAAGAGTGGAAAGGGCCTTGGATGAACCACCTGAGGAATGTTTCCAAACAGTAAACAGGATGAAGACGTAGGAGATTAGAA
+
FFFFFFFFFFFFFFFFFFFFFFFFFFFFFFFFFFFFFFFFFFFFFFFFFFFFFFFFF,F:,FFFFFFFFFFFFFFFFFFFFFFFFFFFFFFFFFFFFFFF
@306_merry1anna;chr1:450720-451698 N:0:2:A
TTCAAATCAATACATAATGTCTCATAGTTCCTGAATCTAAAATATCAAAGAAAGAAACATAAAGCCATATCATGTTTAATGAGAAGGGCTTAGTATATCA
+
FFFFFFFFFFFFFFFFFFFFFF:FFFFFFFFFFFFFF::FFFF:F,FFFFFFFFFFF:FFFFF:FFFFFFFFFFFFFFFFFFFFFFFFF,F:,FFFFFF:
@307_merry1anna;chr1:450720-451698 N:0:2:A
GCTTACATAGGGCCACATATCTGTCAAAGGCCATGGCTATGAGCAGCACCATCTCCACACCACCAACGACGTGGATGAAGAAGATTTGAGCGATGCAGCC
+
FF:FFFFFFFFFFFFFFFFFFFFFFFFFFFFFFFFFFFFFFFFFFFFFFFFFFFFFFFFFFFFFFFF:FFFFFFFFFFFFFFFFFFFFFFFFFFFFFFFF
@308_merry1anna;chr1:450720-451698 N:0:2:A
TGTGGCCCTATGTAAGCCCCTCCACTATCTGACCATTATGAGCCCAAGAATGTGCCTTTCATTTCTGGCTGTTGCCTGGACCCTTGGTGTCAGTCACTCC
+
FFFFFFFFFFFFFFFFFFFFF:FF:FFFFFFFFFFFFFFFFFFFF:FFFFFFFFFF:FFFFFFFFFFFF:FFFFFFFFFFFFFFFF:FFFFFFFFFFFFF
@309_merry1anna;chr1:450720-451698 N:0:2:A
GCGATGCAGCCTCCAAAGGAGGTGACTTTGCGCTTTCTGAACAGGTCATAAATCATCTTGGGAGAAGTGACAGAGCAGGCTCCTAAGTCAATGAAGGAGA
+
FFFFFFFFFFFFFFFFFFFFF,FFFFFFFFFFFFFFFFFFFFFFFFFFFF:FFFFFFFF,FFFFFFFFFFFF,FFFFFFFFFFFFFFFFFF:FFFF:FFF
@310_john1anna;chr1:450720-451698 N:0:2:A
GAGCGATGCAGCCTCCAAAGGAGATGACTTTGCGCTTTCTGAACAGGTCATAAATCATCTTGGGAGAAGTGACAGAGCAGGCTCCTAAGTCAATGAAGGA
+
FFFFFFFFFFFFFFFFFFFFFFFFFFFFFFFFFFFFFFFFFFFFFFFFFFFFFFFFFFFFFFFFFFFFFFFFFFFF:FFFFFFFFFFFFFFFFFFFFF::
@311_john1anna;chr1:450720-451698 N:0:2:A
ATCCAGTTGTCTATACATTCAGGAATAAGGAGATGAAGGCAGCAATAAAGAGAGTATGCAAACAGCTAGTGATTTACAAGAGGATCTCATAAATGATATA
+
FFFFFFFFFFFFFFFFFFFFFFFFFFFFFFFFFF:FFFFFFFFFFFFFFFFFFFFFFFFFFFFFFFFFFFFFFFFFFFFFFFFFF:FFFFFFFFFFFFFF
@312_merry1anna;chr1:450720-451698 N:0:2:A
AACATAAAGCCATATCATGTTTCATGAGAAGGGCTTATTATATCATTTATGAGATCCTCTTGTAAATCACTAGCTGTTTGCATACTCTCTTTATTGCTGC
+
FFFFFFFFFFFFFF:FFFFFFF,FFFFFFFFFFFFFFFFFFFFFFFFFFFFFFFFFFFFFFFFFFFFFFFFFFFFFFFFFFFFFFFFFFF:FF:FFFFFF
@313_john1anna;chr1:450720-451698 N:0:2:A
GCCTGTACCGACACCTACAGATTGCAGTTCATGGTCACTGTTAACAGTGGGTTTATCTGTGTGGGTACTTTCTTCATACTTCTAATCTCCTACGTCTTCA
+
FFFF:FFFFFFFFFFFFFFFFFFFFFFFFFFFFFFFFFFFFFFFFFFFFFFFFFFFFFFFFFFFFFFFFFFFFFFFFFFFFFFFFFFFFFFFFFFFFFFF
@314_john1anna;chr1:450720-451698 N:0:2:A
TATAGACAACTGGATTCAGAAAAGGAGTGAGAACTGCATCAAAAATAGCCAGAAACTTGTCCATCTGTGAATTAGGGTGTGGCCGTGTATACACAAACAT
+
FF::FFFFFFFFFFFFFFFFFFFFF:FFF:FFFFFFFFF:FFFFFFFFFF:FFFFF:FF:FFFFFFFFFFFFFFFFFFFFFFFFFFF:FFFFFF:FFFFF
@315_john1anna;chr1:450720-451698 N:0:2:A
TCACTCAGTGGTAGCTGAGTTTTTGTTTCTGGGACTCACTCATTCATGGGAGATCCAGCTCCTCATCCTAGTGTTTTCCTCTGTGCTCTATGTGGCAAGC
+
FFFFFFFFFFFFF,FFFFFFFFFFFF:FFFFFFFFFF:FFFFF,FF,FFF,F,FF:FFFFF::,:F:F:FFFF,,FF:FFFFFFFFF:FF:FFF:F,,FF
@316_john1anna;chr1:450720-451698 N:0:2:A
TTCTGAACAGGTCATAAATCATCTTGGGAGAAGTGACAGAGCAGGCTCCTAAGTCAATGAAGGAGAGACTGGCCAGTAGAAAGTACATGGGGGAGTGTAA
+
F:FFFFFFFFFFFFFFFFFFFFFFFFFFF::FFFFFFFFFF:FFFFF:FFFFFFFFFFFFFFFF:FFFFFFFFF:FFFFFFFFFFFFFFFFFFFFFFFF:
@400_john1anna;chr1:685696-686674 N:0:2:A
TTGGTGTCAGTCACTCCCTGTTCCAACTGGCATTTCTTGTTAATTTAGCCTTCTGTGGCCCTAATGTGTTGGACAGCTTCTACTGTGACCTTCCTCGGCT
+
FFFFFFFFFFFFFFFFF:FFFFFFFFFFFFFFFFFFFFFFFFFFFFFFFFFFFFFFFFFFFFFFFFFFFFFFFFFFFFFFFFFFFFFFFFFFFFFF:FFF
@401_john1anna;chr1:685696-686674 N:0:2:A
AGTTGGAACAGGGAGTGACTGACACCAAGGGTCCAGGCAACAGCCAGAAATGAAAGGCACATTCTTGGGCTCATAATGGTCAGATAGTGGAGGGGCTTAC
+
FFFFFFFFFFFFFFFFFFFFFFFFFFFFFFFFFFFFFFFFFFFFFFFFFFFFFFFFFFF:FFFFFFFFFFFFFFFFFFFFFFFFFFFFFFFFFFFFFFFF
@402_merry1anna;chr1:685696-686674 N:0:2:A
TCCCCCATGTACTTTCTACTGGCCAGTCTCTCCTTCATTGACTTAGGAGCCTGCTCTGTCACTTCTCCCAAGATGATTTATGACCTGTTCAGAAAGCGCA
+
FFFFFFFFFFFFFFFFFFFFFFFFFFFFFFFFFFFFFFFFFFFFFFFFFFFFFFFFFFFFFFFFFFFFFFFFFFFFFFFFFFFFFFFFFFFFFFFFFFFF
@403_john1anna;chr1:685696-686674 N:0:2:A
CTGTGACCTTCCTCGGCTTCTCAGACTAGCCTGTACCGACACCTACAGATTGCAGTTCATGGTCACTGTTAACAGTGGGTTTATCTGTGTGGGTACTTTC
+
,FFFF:FFFFF::FFF::,FFFFF,FF,FF:F,FF:F:,::::FFFFFFF,FFFF,,:F:FFFFF,::FF,FF,FFFFF:FF,FF::,:FFFF:FF:F,,
@404_merry1anna;chr1:685696-686674 N:0:2:A
TGAAAGTATTGATGATGGGTTTAAATCAGGTTGCAGCTCACATGTTGTGATAATATTATGTTGATTTTTTGTTTTTAATATGTGAGGAACAGAATAACTG
+
FFFFFFFFFFFFFFFFFFFFFFFFF:FFFFFFFFFFFFFFFFFFFFFFFFFFFFFFFFFFFFFFFFFFFFFFFFFFFFFFFFFFFFFFFFFFFFFFFFFF
@405_merry1anna;chr1:685696-686674 N:0:2:A
ACAGATATGTGGCCCTATGTAAGCCCCTCCACTATCTGACCATTATGAGCCCAAGAATGTGCCTTTCATTTCTGGCTGTTGCCTGGACCCTTGGTGTCAG
+
FFFFFFFFFFFFFFFFFFFFFFFFFFFFFFFFFFFFFFFFFFFFFFFFFFFFFFFFFFFFFFFFFFFFFFFFFFFFFFFFFFFFFFFFFFFFFFFFFFFF
@406_john1anna;chr1:685696-686674 N:0:2:A
GGCTGGACCAATGGATGGAGAGAATCACTCAGTGGTATCTGAGTTTTTGTTTCTGGGACTCACTCATTCATGGGAGATCCAGCTCCTCCTCCTAGTGTTT
+
FFFFFFFFFFFFFFFFFFFFFFFFFFFFFFFFFFFFFFFFFFFFFFFFFFFFFFFFFFFFFFFFFFFFFFFFFFFFFFFFFFFFFFFFFFFFFFFFFFFF
@407_john1anna;chr1:685696-686674 N:0:2:A
TGTATAGACAACTGGATTCAGAAAAGGAGTGAGAACTGCATCAAAAATAGCCAGAAACTTGTCCATCTGTGAATTAGGGTGTGGCCGTGTATACACAAAC
+
FFFFFFFFFFFFFFFFFFFFFFFFFFFFFFFFFFFFFFFFFFFFFFFFFFFFFFFFFFFFFFFFFFFFFFFFFFFFFFFFFFFFFFFFFFFFFFFFFFFF
@408_merry1anna;chr1:685696-686674 N:0:2:A
ATGAACTGCAATCGGTAGGTGTCGGTACAGGCTAGTATAATAAGCCGAGGAAGGTCACAGTAGAAGCTGTCCGACACAATAGGGACACAGAAGGCTAAAT
+
F,,F,,,F,:F:,,:F,,,FFF,,F,F:F,,FF,:F,:,,,,:F,,,::,F,F,F,F,,,:F,:F,,F,:::,:,F,F,F,:,F,F,F,F,F::,F,F,:
@409_john1anna;chr1:685696-686674 N:0:2:A
GAGGGGCTTACATAGGGCCACATATCTGTCAAAGGCCATGGCTATGAGCAGCACCATCTCCACACCACCAACGACGTGGATGAAGAAGATTTGAGCGATG
+
FFFFFFFFFFFFF:FFFFFFFFFFFFFFFFFFFFFFFFFFFFFFFFFFFFFFFFFFFFFFFFF:F:FFFFFF,FFFFFFFF::FFFFFFFFFFFFFFFF,
@410_merry1anna;chr1:685696-686674 N:0:2:A
TATTATCTTCATAATCACAATTTCCTCCCCATTTTCTTAGTTCTCATAATTTTAGCCACAGCCCAGTTGGCTGGACCAATGGATGGAGAGAATCACTCAG
+
FFFFFFFFFFFFFFFFFFFFFFFFFFFFFFFFFFFFFFFF:FFF:FFFFFFFFFFFFFFF:FF:FFFFFFFFFFFFFFFFFFFFFFFFFFFFFFFFFFFF
@411_john1anna;chr1:685696-686674 N:0:2:A
GCCAGTAGAAAGTACATGGGGGAGTGTAAGTGAGGGTCAGTGGTCACAGAAAACACAATGAGGATGTTTCCAGTAATGCTTGCCACATAGAGCACAGAGG
+
FFF:FFFFFFFFFFFF,FFFFFFFFFFFFFFFFFFFFFFFF:FFF:FFF:FFFFFFFFFFFFFFFFFFFFFFFFFFFFFFFFFFFFFFFFFFFFFFFFFF
@412_john1anna;chr1:685696-686674 N:0:2:A
GCACATTCTTGGGCTCATAATGGTCAGATAGTGGAGGGGCTTACATAGGGCCACATATCTGTCAAAGGCCATGGCTATGAGCAGCACCCTCTCCACACCA
+
FF:FFFFFFFFF:FFFFFFFFFFFFFFFFFFFFFFFFFFFFFFFFFF:FFFFFFFFFFFFFFFFFFFFFFFFFFFFFFFFFFFFFFFFFFFFFFFFFFFF
@413_john1anna;chr1:685696-686674 N:0:2:A
TGGAGGCTGCATCGCTCAAATCTTCTTCATCCACGTCGTTGGTGGTGTGGAGATGGTGCTGCTCATAGCCATGGCCTTTGACAGATATGTGGCCCTATGT
+
FFFFFFFFFFFFFFFFFFFF:FFFFFFFFFFFFFFFFFFFFFFFFFFFFFFFFFFFFFFFFFFFFFFFFFFFFFFFFFFFFFFFFFFFFFFFFFFFFFFF
@414_john1anna;chr1:685696-686674 N:0:2:A
ATTGTGTTTTCTGTGACCACTGACCCTCACTTACACTCCCCCATGTACTTTCTACTGGCCAGTCTCTCCTTCATTGACTTAGGAGCCTGCTCTGTCACTT
+
FFFFFFFFFFFFFFFFFFFFFFFFFFFFFFFFFFFFFFFFFFFFFFFFFFFFFFFFFFFFFFFFFFFFFFFFFFFFFFFFFFFFFFFFFFFFFFFFFFFF
@415_merry1anna;chr1:685696-686674 N:0:2:A
ACAAACATGGGTGGACCAAAGAACAAAAGGACCACTGTGCTGTGAGCTGAAAGAGTGGAAAGGGCCTTGGATGAACCACCTGAGGAATGTTTCCAAACAG
+
FFFFFFFFFFFFF::FF,F:FFFF:FFFF:FFFFF::FFF:FF,FFF,,FFFFFFF:F,FFFF:,F:,,FFFFFFF,:FF,F:FFF,FFF:FFFFF,FFF
@416_merry1anna;chr1:685696-686674 N:0:2:A
AATCTGTAGGTGTCGGTACAGGCTAGTCTGAGAAGCCGAGGAAGGTCACAGTAGAAGCTGTCCAACACATTAGGGCCACAGAAGGCTAAATTAACAAGAA
+
FFFFFFFFFFFFFFFFFFFFFFFF:F:FFFFFFFFFFFFFFFFFFFFFFFFFFFFFFFFF:FFFFFF:FFF,FFFFFFFFFFFFFFFFFFFFFFFFFFFF
@417_merry1anna;chr1:685696-686674 N:0:2:A
AAAACACTAGGAGGAGGAGCTGGATCTCCCATGAATGAGTGAGTCCCAGAAACAAAAACTCAGATACCACTGAGTGATTCTCTCCATCCATTGGTCCAGC
+
FFFFFFFFFFFFFFFFFFFFFFFFFFFFFFFFFFFFFFFFFFFFFFFFFFFFFFF:FFFFFFFFFFFFFFFFFFFFFFFFFFFFFFFFFFFFFFFFFFFF
@418_john1anna;chr1:685696-686674 N:0:2:A
CTTTCTTCATACTTCTAATCTCCTACGTCTTCATCCTGTTTACTGTTTGGAAACATTCCTCAGGTGGTTCATCCAAGGCCCTTTCCACTCTTTCAGCTCA
+
FFFFFFFFFFFFFFFFFFFFFFFFFFFFFFFFFFFFFFFFFFFFFFFFFFFFFFFFFFFFFFFFFFFFFFFFFFFFFFFFFFFFFFFFFFFFFFFFFFFF
@419_merry1anna;chr1:685696-686674 N:0:2:A
AATAGCCAGAAACTTGTCCATCTGTGAATTAGGGTGTGGCCGTGTATACACAAACATGGGTGGACCGAAGAACAAAAGGACCACTGTGCTGTGAGCTGAA
+
FFFFFFFFFFFFFFFFFFFFFFFFFFFFFFFFFFFFFFFFFFFFFFFFFFFFFFFFFFFFFFFFFF,FFFFFFFFFFFFFFFFFFFF:FFFFFFFFFFFF
@420_merry1anna;chr1:685696-686674 N:0:2:A
CCCACACAGATAAACCCACTGTTAACAGTGACCATGAACTGCAATCTGTAGGTGTCGGTACAGGCTAGTCTGAGAAGCCGAGGAAGGTCACAGTAGAAGC
+
FFFFFF,:FFFFFFFF:FFFFF,FFFFFFFFFFFFFFFFFFFF:FFF:FFFFF:FFFF:FF:,FFFFFFFF:FFFFFFFFFFFFF:FFF:FFF,FFFF:F
@421_john1anna;chr1:685696-686674 N:0:2:A
TGTGGCCCTATGTAAGCCCCTCCACTATCTGACCATTATGAGCCCAAGAATGTGCCTTTCATTTCTGGCTGTTGCCTGGACCCTTGGTGTCAGTCACTCC
+
FFFFFFFFFFF:FFFFFFFFFFFFFFFFFFFFFFF,FFFFFFFFFFFFFFFFFFFFFFF:FFF:FFFFFFFFFFFFFFFFFFFF:FFFFFFFFFFFFFFF
@422_john1anna;chr1:685696-686674 N:0:2:A
TCTCCTACGTCTTCATCCTGTTTACTGTTTGGAAACATTCCTCAGGTGGTTCATCCAAGGCCCTTTCCACTCTTTCAGCTCACAGCACAGTGGTCCTTTT
+
FFFFFFFFFFFFFF:FFFFFFFFFFFFFFFFFFFFFFFFFFFFFFFFFFFFFFFFFFFFFFFFFFFFFFFFFFFFFFFFFFFFFFFFFFFFFFFFFFFFF
@620_john1annamut;chr1:925922-926033 N:0:2:A
AGGGGGTACTGGCCCTGCCGCTGACTGCGCGCAGAAGCGTGCCGCTCCCTCACAGGGTCTGCCTCGGCTCTGCTCGCAGGGAAAAGTCTGAAGACGCTTA
+
FFFFFFFFFFFFFFFFFFFFFFFFFFFFFFFFFFFFFFFFFFFFFFFFFFFFFFFFFFFFFFFFFFFFFFFFFFFF:FFFFFFFFFFFFFFFFFFFFFFF
@621_john1annamut;chr1:925922-926033 N:0:2:A
CACAGGGTCTGCCTCGGCTCTGCTCGCAGGGAAAAGTCTGAAGACGCTTATGTCCAAGGGGATCCTGCAGGTGCATCCACCGATCTGCGACTGCCCGGGC
+
FFFFFFFFFFFFFFFFFFFFFFFFFFFFFFFFFFFFFFFFFFFFFFF:FFFFFFFFFFFFFFFFFFFFFFFFFFFFFFFFFFFFFFFFFFFFFFFFFFFF
@622_merry2anna;chr1:925922-926033 N:0:2:A
TATTTCGTCCACGAGCCGGGGAGGGGGTACTGGCCCTGCCGCTGACTGCGCGCAGAAGCGTGCCGCTCCCTCACAGGGTCTGCCTCGGCTCTGCTCGCAG
+
FFFFFFFFFFFFFFFFFFFFFFFFFFFFFF:FFFFFFFFFFFFFFFFFFFF:FFFFFF:FFFFFFFFFFFFFFFFFFFFFFFF:FF:FFFFFFFFFFFFF
@623_john1annamut;chr1:925922-926033 N:0:2:A
TGGGTGTGGGGTTCGGGGTGTATTTCGTCCACGAGCCGGGGAGGGGGTACTGGCCCTGCCGCTGACTGCGCGCAGAAGCGTGCCGCTCCCTCACAGGGTC
+
FFFFFFFFFFFFFFFFFFFFFFFFFFFFFFFFFFFFFFFFFFFFFFFFFFFFFFFFFFFFFFFF:FFFFFFFFFFFFFFFFFFFFFFFFFFFFFFFFFFF
@624_john1annamut;chr1:925922-926033 N:0:2:A
GCCTCGGCTCTGCTCGCAGGGAAAAGTCTGAAGACGCTTATGTCCAAGGGGATCCTGCAGGTGCATCCACCGATCTGCGACTGCCCGGGCTGCCGAATAT
+
FFFFFFFFF:FFFFFFFFFFFFFFFFFFFFFFFFFFFFFFFFFFFFFFFFFFFFFFFFFFFFFFFFFFFFFFFFFFFFFFFFFFFF,FFFFFFF:FFFFF
@625_merry2anna;chr1:925922-926033 N:0:2:A
TCGTCCACGAGCCGGGGAGGGGGTACTGGCCCTGCCGCTGACTGCGCGCAGAAGCGTGCCGCTCCCTCACAGGGTCTGCCTCGGCTCTGCTCGCAGGGAA
+
FFFFFFFFFFFFFFFFFFFFFFFFFFFFFFFFFFFFF:FFFFFFFFFF:FFFF:FFFFFFFFFFFFFFFFFFFFFF:FFFFFFFFFFFFFFFFFFFFFFF
@626_john1annamut;chr1:925922-926033 N:0:2:A
AGGGCGCTCCACCCGGGCTGGAGTTGCAGAGCCCAGCAGATCCCTGCGGCGTTCGCGAGGGTGGGACGGGAAGCGGGCTGGGAAGTCGGGCCGAGGTGGG
+
FFFFFFFFFFFFFFFFFFFFFFFFFFFFFFFFFFFFFFFFFFFFFFFFFFFFFFFFFFFFFFFFFFFFFFFFFFFFFFFFFFFFFFFFFFFFFFFFFFFF
@627_john1annamut;chr1:925922-926033 N:0:2:A
AACTCCCAGCCCCAACCGAGCCCCGCATCTCACCACCGGGGAGGATATTCGGCAGCCCGGGCAGTCGCAGATCGGTGGATGCACCTGCAGGATCCCCTTG
+
FFFFFFFFF,F:FFFF:FFFFFFFFFFFFFFFFFFFFF:FFFFFFF:FFFFFFFFFFFFFFFFFFFFFFFFFF:FFFFFFFFFFFFFFFFFFFFF:FFFF
@628_john1annamut;chr1:925922-926033 N:0:2:A
CGTGCCGCTCCCTCACAGGGTCTGCCTCGGCTCTGCTCGCAGGGAAAAGTCTGAAGACGCTTATGTCCAAGGGGATCCTGCAGGTGCATCCACCGATCTG
+
FFFFFFFFFFFFFFFFFFFFFFFFFFFFFFFFFFFFFFFFFFFFFFFFFFFFFFFFFFFFFFFFFFFFFFFFFFFFFFFFFFFFFFFFFFFFFFFFFFFF
@629_merry2anna;chr1:925922-926033 N:0:2:A
CACCTGCAGGATCCCCTTGGACATAAGCGTCTTCAGACTTTTCCCTGCGAGCAGAGCCGAGGCAGACCCTGTGAGGGAGCGGCACGCTTCTGCGCGCAGT
+
FFFFFFFFFFFFFFFFFFFFFFFFFFFFFFFFFFFFFFFFFFFFFFFFFFFFFFFFFFFFFFFFFFFFFFFFFFFFFF,FFFFFFFFFF:FFFFFFFFFF
@630_john1annamut;chr1:925922-926033 N:0:2:A
GGCAGCCCGGGCAGTCGCAGATCGGTGGATGCACCTGCAGGATCCCCTTGGACATAAGCGTCTTCAGACTTTTCCCTGCGAGCAGAGCCGAGGCAGACCC
+
FFFFFFFFFFFFFFFFFFFFFFFFFFFFFFFFFFFFFFFFFFFFFFFFFFFFFFFFFFFFFFFFFFFFFFFFFFFFFFFFFFFFFFFF:FFFFFFFFFFF
@631_john1annamut;chr1:925922-926033 N:0:2:A
CTGCCGCTGACTGCGCGCAGAAGCGTGCCGCTCCCTCACAGGGTCTGCCTCGGCTCTGCTCGCAGGGAAAAGTCTGAAGACGCTTATGTCCAAGGGGATC
+
FFFFFFFFFFFFFFFFFFFFFFFFFFFFFFFFFFFFFFFF:FFFFFFFFFFFFFFFFFFFFFFFFFFFFFFFFFFFFFFFFFFFFFFFFFFFFFFFFFFF
@632_merry2anna;chr1:925922-926033 N:0:2:A
CAGAAGCGTGCCGCTCCCTCACAGGGTCTGCCTCGGCTTTGCTCGCAGGGAAAAGTCTGAAGACGCTTATGTCCAAGGGGATCCTGCAGGTGCATCCTCC
+
FFFF:FFFFFFFFFFFFFFFFFFFFFFFFFFFFFFFFFFFFFFFFFFFFFFFFFFFFFFFFFFFFFFFFFFFFFFFFFFFFFFFFFFFFFFFF:FFFFFF
@633_merry2anna;chr1:925922-926033 N:0:2:A
TGCGCGCAGAAGCGTGCCGCTCCCTCACAGGGTCTGCCTCGGCTCTGCTCGCAGGGAAAAGTCTGAAGGCGCTTATGTCCAAGGGGATCCTGCAGGTGCA
+
FFFFFFFFFFFFFFFFFFFFFFFFFFFFFFFFFFFFFFFFFFFFFFFFFFFFFFFFFFFFFFFFFFFFFFFFFFFFFFFFFFFFFFFFFFFFFFFFFFFF
@634_merry2anna;chr1:925922-926033 N:0:2:A
TGGCCCTGCCGCTGACTGCGCGCAGAAGCGTGCCGCTCCCTCACAGGGTCTGCCTCGGCTCTGCTCGCAGGGAAAAGTCTGAAGACGCTTATGTCCAAGG
+
FFFFFFFFFFFFFFFFFFFFFFFFFFFFFFFFFFFFFFFFFFFFFFFFFFFFFFFFFFFFFFFFFFFFFFFFFFFFFFFFFFFFFFFFFFFFFFFFFFFF
@635_john1annamut;chr1:925922-926033 N:0:2:A
GATCCTGCAGGTGCATCCACCGATCTGCGACTGCCCGGGCTGCCGAATATCCTCCCCGGTGGTGAGATGCGGGGCTCGGTTGGGGCTGGGAGTTACTCTC
+
FFFFFFFFFFFFFFFFFFFFFFFFFFFFFF:FFFFFFFFFFFFFFFFFFFFFFFFFFFFFFFFFFFFFFFFFFFFFFFFFFFFFFFF:FFFFFFFFFFFF
@636_merry2anna;chr1:925922-926033 N:0:2:A
CTGCTCGCAGGGAAAAGTCTGAAGACGCTTATGTCCAAGGGGATCCTGCAGGTGCATCCTCCGATCTGCGACTGCCCGGGCTGCCGAATATCCTCCCCGG
+
FFFFFFFFFFFFFFFFFFFFFFFFFFFFFFFFFFFFFFFFFFFFFFFFFFFFFF,FFFFFFFF:FFFFFFFFFFFFFFFFFFFFFFFFFFFFFFFFFFFF
@637_john1annamut;chr1:925922-926033 N:0:2:A
GGCTCTGCTCGCAGGGAAAAGTCTGAAGACGCTTATGTCCAAGGGGATCCTGCAGGTGCATCCACCGATCTGCGACTGCCCGGGCTGCCGAATATCCTCC
+
FFFFFFFFFFFFFF:FFF:FFFFF:,FFFFFFFFFF,FFFFFFFFFFFFFFFF:FF,FFFFFFFFFFFFFFFFFFFFFFFFFFFF:FFFFFFFFFFFFFF
@638_merry2anna;chr1:925922-926033 N:0:2:A
CCGAGCCCCGCATCTCACCACCGGGGAGGATATTCGGCAGCCCGGGCAGTCGCAGATCGGAGGATGCACCTGCAGGATCCCCTTGGACATAAGCGTCTTC
+
FFF:FFFFFFFFFFFFF,FFFFFFFF:FFF:FFFFFFFFFFFFFFFF:FFFFFF:FFFFFFFFFFF,F:FFFFFFFFF:FFFFFF,FFFFFFFFFFFFF:
@639_merry2anna;chr1:925922-926033 N:0:2:A
CCCTGCCGCTGACTGCGCGCAGAAGCGTGCCGCTCCCTCACAGGGTCTGCCTCGGCTCTGCTCGCAGGGAAAAGTCTGAAGACGCTTATGTCCAAGGGGA
+
FFFFFFFFFFFFFFFFFFFFFFF:FFFFFFFFFFFFFFFFFFFF,FFFFFFFFFFFFFFFFFFFFFFFFFFFFFFFFFFFFFFFFFFFFF:FFFFFFFFF
@640_john1annamut;chr1:925922-926033 N:0:2:A
CCTCCCCGGTGGTGAGATGCGGGGCTCGGTTGGGGCTGGGAGTTACTCTCCCCTGCGGAGCTTGTCCCTGCGGTTTTCAGGGTTTTCAGGATCGAGAGTC
+
FFFFFF:FFFFFF:F:FFF:F:F,FFFFFFFFFFF:FFFFF:FF,FFFFFF:FFFFFFFFFFFFFFFFFFFFFFFFFFF:FFFF:FFFF:FF:F:FFFFF
@641_john1annamut;chr1:925922-926033 N:0:2:A
CAACCGAGCCCCGCATCTCACCACCGGGGAGGATATTCGGCAGCCCGGGCAGTCGCAGATCGGTGGATGCACCTGCAGGATCCCCTTGGACATAAGCGTC
+
FFFFFFFF:FFFFFF:FFFFFFF:FFFF:FFFFFFFFFF:FFFF:FF:FF:FFF:FFFFFFF:FFFFF:FFFFFFFFFFFFFFFFFFFFFFFFFFFFFFF
@642_merry2anna;chr1:925922-926033 N:0:2:A
TTAGGACTCTCGATCCTGAAAACCCTGAAAACCGCAGGGACAAGCTCCGCAGGGGAGAGTAACTCCCAGCCCCAACCGAGCCCCGCATCTCACCACCGGG
+
FFFFFFFFFFFFFFFFFFF,FFFFFFFFFFFFFFFFFFFFFFFF:FFFFFFFFFFFFFFFFFFFFFFFFFFFFFFFFFFFFFFFFFFFFFFFFFFFFFFF
@643_john1annamut;chr1:925922-926033 N:0:2:A
GAGTAACTCCCAGCCCCAACAGAGCCCCGCATATCACCACCGGGGAGGATATTCGGCAGCCCGGGCAGTCGCAGAGCGGTGGATGCACCTGCAGGATCCC
+
F:,,:FFFF:FFFF:FFF:F,FF,FFFFFFFF,:F,F:,FFFFFFF::,:,FFF,FFF,FFF,,FFFFFFF,F:F,FFF:,FFFFF,FFFFF:FFFFFFF
@644_merry2anna;chr1:925922-926033 N:0:2:A
TGCTCGCAGGGAAAAGTCTGAAGACGCTTATGTCCAAGGGGATCCTGCAGGTGCATCCTCCGATCTGCGACTGCCCGGGCTGCCGAATATCCTCCCCGGT
+
FFFFFFFFFFFFFFFF,FF:FFF:FFFFFFFFFFFFFFFFFFFFFFFFFFFFFFFFFFFFFFFFFF:FFFFFFFFFFFFFFF:FFFFFFFFFFFFFFFFF
@645_merry2anna;chr1:925922-926033 N:0:2:A
CCTGAAAACCGCAGGGACAAGCTCCGCAGGGGAGAGTAACTCCCAGCCCCAACCGAGCACCGCATCTCACCACCGGGGAGGATATTCGGCAGCCCGGGCA
+
F:FFF:FFFFFFFFFFFFFFFFFFFFFFFFFFFFF:FFF:FFFFFFFFFFFFFFFFFF,FFFFFF:FFFFFFFFFFFFF:FF,FFFFFFFF:FF:F:FFF
@646_merry2anna;chr1:925922-926033 N:0:2:A
CAGGTAGAAGGGCTGGGAGAGCACGAGGTAAAGCCGCTTCCCCCTGCCCTTCGGAGGCTCCCTCCAGCACACCCGCAGGGGTGAGGTTAGGACTCTCGCT
+
FF,FFF,:FFFFFFFFFFFFFFFF:FFFFFFFFFFFF:FFFFF:FFFF,FFFFFFFFF:FFF:FFFFFFFFFFFFFFFFFFFFFFFFF:F:FFFF:,F,F
@763_john1anna;chr1:930135-930356 N:0:2:A
TGAGGGAAGGTGTGGGAGGCCGGTGTGGACACTCTCATCTGAGCAGCTGAAGGCCTGAAGCTCCAGCCCCATCTGAGCCTTGCGCCTTCCTGTCCGGCCC
+
FFF:FFFFF:F:FF:FFFFFFFFF:FFFFFFFFFFFFFFF,FFFFFFFFFFFFFFFFFFFFFFFFFF:FFFFFFFFFF,F,:FFFFFFFFFFFFFF:FFF
@764_merry1anna;chr1:930135-930356 N:0:2:A
AGGAGGATGGTCCGCACATCCGTATCATGAAGAGAAGGTACTTGGACCAGGGCCGGACAGGAAGGCGCAAGGCTCAGATGGGGCTGGAGCTTCAGGCCTT
+
FF:FF:FFFFFFFFFFFFFFF,FF:FF::FFFFFFF:FFFFF:FFFFFFFFFFFFF,F:FFFFFFFFFFFFFFFFFFFFFFFFFFF:FFFFFFFFFFF:F
@765_john1anna;chr1:930135-930356 N:0:2:A
GGCAGATGAGGAAACAGCTCCTGCCTGCGACCCACACAGGACCCCAAAAAGACCAGCATCTGAGGGAAGGTGTGGGAGGCCGGTGTGGACACTCTCATCT
+
FFFFFFFFFFFFFFFFFFFFFFFFFFFFFFFFFFFFFFFFFFFFFFFFFFFFFFFFFFFFFFFFFFFFFFFFFFFFFFFFFF:FFFFFFFF:FFFFFFFF
@766_john1anna;chr1:930135-930356 N:0:2:A
AAGAAGGAGCGAACTCCCAGCTTCTCTGCCAGCGATGGTGACAGCGACGGGAGTGGCCCCACCTGTGGGCGGCGGCCAGGCTTGAAGCAGGAGGATGGTC
+
FFFFFFFFFFFFFFFFFFFFFFFFFFFFFFFFFFFFFFFFFFFFFFFFFFFFFFFFFFFFFFFFFFFFFFFFFFFFFFFFFFFFFFFFFFFFFFFFFFFF
@767_merry1anna;chr1:930135-930356 N:0:2:A
GCCTGAAGCTCCAGCCCCATCTGAGCCTTGCGCCTTCCTGTCCGGCCCTGGTCCAAGTACCTTCTCTTCATGATACGGATGTGCGGACCATCCTCCTGCT
+
,:FFFFFFFF:FFFFFFF::FF:FFFFFFFFFFF:F:FFFFFFFFFFFFFFFFFFFFFFF:F,FF,FFF,FFFFFF:FFFF:FFFFFFFF:FFFFFFFFF
@768_merry1anna;chr1:930135-930356 N:0:2:A
CCCCCGGTTCTGGTGGGGCAGGAGGAGAGGAAGGTGGGGCAGGAGGAGAGGAAGGTGGGGCAGGAGGAGAGGAAGGTGGGGCTGGACCGGGCCGTTCCAT
+
FFFFFFFFFFFFFFFFFFFFFFFFF:FFFFFFFFFFF:FFFFFFFFFFFFFFFFFFFFFFFFFFFFFFFFFFFFFFFFFFFFFFFFF:FFFFFFFFFFF:
@769_merry1anna;chr1:930135-930356 N:0:2:A
AGAGGGAGGATGGCTGCTCTGAGGGCACCTCTGCCGTGCTTGGGGCTCGGCCTGGGGTGCGAGACCAGGGCAGACCCCCGGGAGATGGAACGGCCCGGTC
+
FFFFFFFFFFFFFFFFFFFFFFFFFFFFFFFFFFFFFFFFFFFFFFFFFFFFFFFFFFFFFFFFFFFFFFFFFFFFF,FFFFFFFFFFFF:FFFFFFFFF
@770_merry1anna;chr1:930135-930356 N:0:2:A
GTCCGGCCCTGGTCCAAGTACCTTCTCTTCATGATACGGATGTGCGGACCATCCTCCTGCTTCAAGCCTGGCCGCCGCCCACAGGTGGGGCCACTCCCGT
+
FFFFFFFFFFFFFFFFFFFFFFFFFFFFFFFFFFFFFFFFFFFFFFFFFFFFFFFFFFFFFFFFFFFFFFFFFFFFFFFFFFFFFFFFFFFFFFFFFFFF
@771_john1anna;chr1:930135-930356 N:0:2:A
TGTCCGGCCCTGGTCCAAGTACCTTCTCTTCATGATACGGATGTGCGGACCATCCTCCTGCTTCAAGCCTGGCCGCCGCCCACAGGTGGGGCCACTCCCG
+
FFFFFFFFFFFFFFFFFFFFFFFFFFFFFFFFFFFFFFFFFFFFFFFFFFFFFFFFFFFFFFFFFFFFFFFF:FFFFFFFFFFFFFFFFF,FF:FFFFFF
@772_john1anna;chr1:930135-930356 N:0:2:A
GTGGGAGGGGACGCCAGACAGGGGGCAGATGAGGAAACAGCTCCTGCCTGCGACCCACACAGGACCCCAAAATGACCAGCATCTGAGGGAAGGTGTGGGA
+
:FFFFFFFFFFFFFFFFFFFFFFFFFFFFFFFFFFFFFFFFFFFFFFFFFFF,FFFFFFFFFFFFFFFFFFF,FFFFFFFFFFF:FFFFFFFFFFFFFFF
@773_merry1anna;chr1:930135-930356 N:0:2:A
GAGGACAGTCGCCCTGCCTGCCGCCCGGAACCTGAAGAAGGAGCGAACTCCCAGCTTCTCTGCCAGCGATGGTGACAGCGACGGGAGTGGCCCCACCTGT
+
FFFFFFFFFFFFFFFFF:FF:FFFFFFFFFFFFFFFFFFFFFFFFFFFFF:FF:FFFFFFFFFFFFFFFFFFFFFFF:FFFFFFFFFFFFFFFFFFFFFF
@774_john1anna;chr1:930135-930356 N:0:2:A
CCCCACCTGTGGGCGGCGGCCAGGCTTGAAGCAGGAGGATGGTCCGCACTTCCGTATCATGAAGAGAAGGTACTTGGACCAGGGCCGGACAAGAAGGCGC
+
FFFFFFFFFFFFF:FFFFFFFFFFFFFFFFFFFF:FF:FFFFFFFFFFF,FFFFFFFFFFFFFFFFFFF:FFFFFF:FFFFFFFFFFFFFF,FFFFFFFF
@775_merry1anna;chr1:930135-930356 N:0:2:A
GCCCCACCTGTGGGCGGCGGCCAGGCTTGAAGCAGGAGGATGGTCCGCACATCCGTATCATGAAGAGAAGGTACTTGGACCAGGGCCGGACAGGAAGGCG
+
FF:FFFFFFFFFFFFFFFFFFFFFFFFFFFFFFFFF:FFFFFFFFFFFFFFFFFF:FFFFFFFFFFFFFFFFFFFFFFFFFFFFFFF:FFFFFFFFFFFF
@776_merry1anna;chr1:930135-930356 N:0:2:A
AAGCTCCAGCCCCATCTGAGCCTTGCGCCTTCCTGTCCGGCCCTGGTCCAAGTACCTTCTCGTCATGATACGGGTGTGCGGACCATCCTCCTGCTTCAAG
+
FFFFF::FF::F,F:FF::FFFFFFF:FF:FF,FF:FFFFFFF,FFFFFFF:FFFFFFF,F,,:FFF,,FFFF,:F,,F,FFFFFFFFFFFFFF:FF,,:
@777_merry1anna;chr1:930135-930356 N:0:2:A
CAACCTGCCTCTGCCAGTGAGCGCCGAAGAGCAGAGGTGGGAGGGGACGCCAGACAGGGGGCAGATGAGGAAACAGCTCCTGCCTGCGACCCACACAGGA
+
:FF:F,:,FFFFFFF,FFFFFFFFF:,FFFFFFFFFFFFF,FFFF:FFF:FFFFF,:F,:FF:::,F,FFFFFFFFFFFFF,F:,FFFF:FF:FFFFFFF
@778_merry1anna;chr1:930135-930356 N:0:2:A
CGGCCCTGGTCCAAGTACCTTCTCTTCATGATACGGATGTGCGGACCATCCTCCTGCTTCAAGCCTGGCCGCCGCCCACAGGTGGGGCCACTCCCGTCGC
+
FFFFFFFFFFFFFFFFFFFFFFFFFFFFFFFFFF:FFFFFFFFFFFFFFFFFF:FFFFFFFFFFFFFFFFFFFFFFFFFFFF:FFFF:FFFFFFFFFFFF
@779_merry1anna;chr1:930135-930356 N:0:2:A
CTGGGGTGCGAGACCAGGGCAGACCCCCGGGAGATGGAACGGCCCGGTCCAGCCCCACCTTCCTCTCCTCCTGCCCCACCTTCCTCTCCTCCTGCCCCAC
+
FFFFFFFFFFFFFFFFFFFFFFFFFFFFFFFFFFFFFFFFFFFFFFFFFFFFFFFFFF:FFFFFFFFFFFFFFFFFFFFFFFF:FFFFFFFFFFFFFFFF
@780_merry1anna;chr1:930135-930356 N:0:2:A
ACCGGGGGCGGCTGGCAGACAAGAGGACAGTCGCCCTGCCTGCCGCCCGGAACCTGAAGAAGGAGCGAACTCCCAGCTTCTCTGCCAGCGATGGTGACAG
+
:FFFFFFFFFFFFFFFFFFFFFFFFFFFFFFFFFFFFFFFFFFFFFFFFFFFFFFFFFFFF:FFFFFFFFFFFFFFFFF:FFFFFFFFFFFFFFFFFFFF
@781_john1anna;chr1:930135-930356 N:0:2:A
CTCTCCTCCTGCCCCACCAGAACCGGGGGCGGCTGGCAGACAAGAGGACAGTCGCCCTGCCTGCCGCCCGGAACCTGAAGAAGGAGCGAACTCCCAGCTT
+
FFFFFFFFFFFFFFFFFFFFFFFFFFFFFFFFFFFFFFFFFFFFFFFFFFFFFFFFFFFFFFFFFFFFFFFFFFFFFFFFFFFFFFFFFFFFFFFFFFFF
@895_merry1anna;chr1:931019-931109 N:0:2:A
TGGGCCTGTCCTAGTGGGAGGCCCCAGCATGTTGAGCCAGTAGCAGGTGGTGCTGGGCATGGCAGCCGCCCTCGTTCACTGCCCAGGGCTGTGGCCCAGC
+
FFFFFFFFFFFFFFFFF:FFFFFFF:FFFFFF:FFFFFFFFF:FFFFFFFFFFFFF:,FFFFFFFFFFFFFFFFFFFFFFFFFFFFFF:FFFFFFFFFFF
@896_john2annamut;chr1:931019-931109 N:0:2:A
CCCTCGTTCACTGCCCAGGGCTGTGGCCCAGCGGGGCACTGACCCGAGACAGGTCTGCGCACGCCCTGCTATCCTGAGGCTGGGGTCAGGGGCCTCCAGA
+
:FFFFFFFF:FFFFFFFFFFFFFFFFFFFFFFFFFFF:FFFFFFF:FFFFFFF:FFFFFF:FF,FFFFFFFFFFFFFFFFFFFFFFFFFFFFFFFFFFFF
@897_merry1anna;chr1:931019-931109 N:0:2:A
CAGCACATGTCAAACCTGGCAGACACTCAGCCAGCATCACAGCATCAGCTCACGCTGAGACAGCGGACAGCAGACAGCAGGGCACGGTCAGGGGTGGGAG
+
FF:FFFFFFFFFFFFFFFFFFFFFFFFFFFFFFFFFFFFFFFFFFFFFFFFFFFFFFFFF:FFFFFF,FFFFFFFFFFFFFFFFFFFFFFFFFFFFFFFF
@898_merry1anna;chr1:931019-931109 N:0:2:A
CGGTCAGGGGTGGGAGGGAGGGAGGGGAGTCACGGCCCCCTCTTATGCACGCACAGCACGGCTCCTACCTGCAGGACGCCTCTCGGAAAGAGATGTTCAC
+
FFFFFFFFFFFFFFFFFFFFFFFFFFFFFFFFFFFFFFFFFFFFFFFFFFFFFFFFFFFFFFFFFFFFFFFFFFFFFFFFFFFFFFFFFFFFFFFFFFFF
@899_john2annamut;chr1:931019-931109 N:0:2:A
CTCGTTCACTGCCCAGGGCTGTGGCCCAGCGGGGCACTGACCCGAGACAGGTCTGCGCACGCCCTGCTATCCTGAGGCTGGGGTCAGGGGCCTCCAGAGC
+
FFFFFFFFFFFFFFFFFFFFFFFFFFFFFFFFFFFFFFFFFFFFFFFFFFFF:FF:FFFFFFFFFFFFFF:FFFFFFF:FFF:FFFFFFFF:F,FFFFFF
@900_merry1anna;chr1:931019-931109 N:0:2:A
ACTGGGACGTGAACATCTCTTTCCGAGAGGCGTCCTGCAGGTAGGAGCCGTGCTGTGCGTGCATAAGAGGGGGCCGTGACTCCCCTCCCTCCCTCCCACC
+
FFFFFFFFF:FFFFFFFFFFFFFFFFFF:FFFFFFFF::FFF:FFFFFFFFFFFFFFFFFFFFFFFFFFFFFFFFFFFFFFF:FFFFFFFFFFFFFFFFF
@901_merry1anna;chr1:931019-931109 N:0:2:A
ACGGCCCCCTCTTATGCACGCACAGCACGGCTCCTACCTGCAGGACGCCTCTCGGAAAGAGATGTTCACGTCCCAGTGGGTGTGGACTCTGCAGGAAGGG
+
FFFFFFFFFFFFFFFFFFFFFFFFFFFFFFFFFFFFFFFF:FFFFFFFFFFFFFFFFFFFFFFFFFFFFFFFFFF:FFFFFFFFFFFFFFFF:FFF:FFF
@902_john2annamut;chr1:931019-931109 N:0:2:A
GGCTGGGGTCAGGGGCCTCCAGAGCAACATGGACCTTCTGCTTCCCTTCCTGCAGAGTCCACACCCACTGGGACGTGACCATCTCTTTCCGAGAGGCGTC
+
FFFFFFFFFFFFFFFFFFFFFFFFFFFFFFFFFFFFFFFFFFFFFFFFFFFFFFFFFFFFFFFFFFFFFFFFFFFFFFFFFFFFFFFFFFFFFFFFFFFF
@903_john2annamut;chr1:931019-931109 N:0:2:A
AGACACTCAGCCAGCATCACAGCATCAGCTCACGCTGAGACAGCGGACAGCAGACAGCAGGGCACGGTCAGGGGTGGGAGGGAGGGAGGGGAGTCACGGC
+
FFFFFFFFFFFFFFFFFFFFFFFFFFFFFFFFFFFFFFFFFFFFFFFFFFFFFFFFFFFFFFFFFFFFFFFFFFFFFFFFFFFFFFFFFFFFFFFFFFFF
@904_john2annamut;chr1:931019-931109 N:0:2:A
CACTCAGCCAGCATCACAGCATCAGCTCACGCTGAGACAGCGGACAGCAGACAGCAGGGCACGGTCAGGGGTGGGAGGGAGGGAGGGGAGTCACGGCCCC
+
FFFFFFFFFFFFFFFFFFFFFFFFFFFFFFFFFFFFFFFFFFFFFFFFFFFFFF,,FFFFFFFFFFFFFFFF:FFFFFFFFFFFFFFFFFFFFFFFFFFF
@905_merry1anna;chr1:931019-931109 N:0:2:A
GGCTGTGGCCCAGCGGGGCACTGACCCGAGACAGGTCTGCGCACGCCCTGCTATCCTGAGGCTGGGGTCAGGGGCCTCCAGAGCAACATGGACCTTCTGC
+
FFFFFFFFFFFFFFFFFFFFFFFFF:FFFFFFFFFFFFFFFFFFFFFFFFFFFFFFFFFFFFFFFFFFFFFFFFFFFFFFFFFFFFFF:FFFFFFFFFFF
@906_john2annamut;chr1:931019-931109 N:0:2:A
ACAGCATCAGCTCACGCTGAGACAGCGGACAGCAGACAGCAGGGCACGGTCAGGGGTGGGAGGGAGGGAGGGGAGTCACGGCCCCCTCTTATGCACGCAC
+
FFFFFFFFFFFFFFFFFFFFFFFFFFFFFFFF:FFFFFFFFFFFFFFFFFFFFFFFFFFFFFFFFFFFFF,FFFFFFFFFFFFFFFFFFFFFFFFFFFFF
@907_john2annamut;chr1:931019-931109 N:0:2:A
ACAGGTCTGCGCACGCCCTGCTATCCTGAGGCTGGGGTCAGGGGCCTCCAGAGCAACATGGACCTTCTGCTTCCCTTCCTGCAGAGTCCACACCCACTGG
+
FFFFFFFFFFFFFFFFFFFFFFFFFFFFFFFFFFFFFFFFFFFFFFFFFFFFFFFFFFFFFFFFFFFFFFFFFFFFFFFFFFFFFFFFFFFFFFFFFFFF
@908_merry1anna;chr1:931019-931109 N:0:2:A
ATGTCAAACCTGGCAGACACTCAGCCAGCATCACAGCATCAGCTCACGCTGAGACAGCGGACAGCAGACAGCAGGGCACGGTCAGGGGTGGGAGGGAGGG
+
FFFFFFFFFFFFFFFFFFFFFFFFFFFFFFFFFFFFFFFF:FFFFFFFFFFFFFFFFFFFFFFFFFFFFFFFFFFFFFFFFFFFFFFFFFFFFFFFFFFF
@909_john2annamut;chr1:931019-931109 N:0:2:A
ACGGTCAGGGGTGGGAGGGAGGGAGGGGAGTCACGGCCCCCTCTTATGCACGCACAGCACGGCTCCTACCTGCAGGACGCCTCTCGGAAAGAGATGGTCA
+
FFFFFFFFFFFFFFFFFFFFFFFFFFFFFFFFFFFF:FFFFFFFFFFFFFFFFF:FFFF::FFFFF,FFFF:FF,:F:FF:FFFFFFFFFFFFFF:FFFF
@910_merry1anna;chr1:931019-931109 N:0:2:A
GCTGTGGCCCAGCGGGGCACTGACCCGAGACAGGTCTGCGCACGCCCTGCTATCCTGAGGCTGGGGTCAGGGGCCTCCAGAGCAACATGGACCTTCTGCT
+
FFFF:FFFFFFFFFFFFFFFFFFFFFFFFFFFFFFFFFFFFFFFFFFFFFFFFFFFFFFFFFFFFFFFFFFF:FFFFFFFF:FFFF,FFFFFFFFFFFFF
@911_john2annamut;chr1:931019-931109 N:0:2:A
CTGAGACAGCGGACAGCAGACAGCAGGGCACGGTCAGGGGTGCGAGGGAGGGAGGGGAGTCACGGCCCCCTCTTATGCACGCACAGCACGGCTCCTACCT
+
FFFFFFFFFFFFFFFFFFFFFFFFFFFFFFFFFFFFFFFFFF:FFFFFFFFFFFFFFFFFFFFF:FFFFFFFFFFFFFFFFFFFFFFFFFFFFFFFFFFF
@912_merry1anna;chr1:931019-931109 N:0:2:A
TGCTATCCTGAGGCTGGGGTCAGGGGCCTCCAGAGCAACATGGACCTTCTGCTTCCCTTCCTGCAGAGTCCACACCCACTGGGACGTGAACATCTCTTTC
+
FFFFFFFFFFFFFFFFFFFFFFFFFFFFFFFFFFFFFFFFFFFFFFFFFFFFFFFFFFFFFFFFFFFFFFFFFFFFFFFFFFFFFFFFFFFFFFFFFFFF
@913_merry1anna;chr1:931019-931109 N:0:2:A
GCACGGTCAGGGGTGGGAGGGAGGGAGGGGAGTCACGGCCCCCTCTTATGCACGCACAGCACGGCTCCTACCTGCAGGACGCCTCTCGGAAAGAGATGTT
+
FFFFFFFFFFFFFFFFFFFFFFFFFFFFFFFFFFFFFFFFFFFFFFFFFFFFFFFFFFFFFFFFFFFFFFFFFFFFFFFFFFFFFFFF:FFFFFFFFFFF
@914_merry1anna;chr1:931019-931109 N:0:2:A
GCCCCAGCATGTTGAGCCAGTAGCAGGTGGTGCTGGGCATGGCAGCCGCCCTCGTTCACTGCCCAGGGCTGTGGCCCAGCGGGGCACTGACCCGAGACAG
+
FFFFFFFFFFFFFFFFFFFFFFFFFFFFFFFFFFFFFFFFFFFFFFFFFFFFFFFFFFFFFFFFFFFFFFFFFFFFFFFFFFF:FFFFFFFFFFFFFFFF
@915_merry1anna;chr1:931019-931109 N:0:2:A
CCTGCAGGACGCCTCTCGGAAAGAGATGTTCACGTCCCAGTGGGTGTGGACTCTGCAGGAAGGGAAGCAGAAGGTCCATGTTGCTCTGGAGGCCCCTGAC
+
FFFFFFFFFFFFFFFFFF::FFFFFFFFFFFFFFFFFFFFFFFFFFFFFFFFFFFFFFFFFFFFFFFFFFFFFFFFFFFFFFFFFFFFFFFFF:FFFF:F
@916_merry1anna;chr1:931019-931109 N:0:2:A
CACAGCACGGCTCCTACCTGCAGGACGCCTCTCGGAAAGAGATGTTCACGTCCCAGTGGGTGTGGACTCTGCAGGAAGGGAAGCAGAAGGTCCATGTTGC
+
FFFFFFFFFFFFFFFFFFFFFFFFFFFFFFFFFFFFFFFFFFFFFFFFFFFFFFFFFFFFFFFFFFFFFFFFFFFFFFFFFFFFFFFFFFFFFFFFFFFF
@917_merry1anna;chr1:931019-931109 N:0:2:A
GCAACATGGACCTTCTGCTTCCCTTCCTGCAGAGTCCACACCCACTGGGACGTGAACATCTCTTTCCGAGAGGCGTCCTGCAGGTAGGAGCCGTGCTGTG
+
FFFFFFFFFFFFFFFF:FFFFFFFFFFFFFFFFFFF:FFFFFFFFFFFFF:FFFFFFFFFFFF:FFFFFFFF:FFFFFFFFFFFFFFFFFFFFFFFFFFF
@918_john2annamut;chr1:931019-931109 N:0:2:A
CAGTCCCAACTGGGTGCAACACTGTCTGCCTCCCGGGATGGGGGACAACCTTGCAGCACATGTCAAACCTGGCAGACACTCAGCCAGCATCACAGCATCA
+
FFFFFFFFFFFFFFFFFFFFFFFFFFFFFFFFFFFFFFFFFFFFFFFFFFFFFFFFFFFFFFFFFFFFFFFFFFFF:FFFFFFFFFFFFFFFFFFFFFFF
@919_john2annamut;chr1:931019-931109 N:0:2:A
GGCCCAGCGGGGCACTGACCCGAGACAGGTCTGCGCACGCCCTGCTATCCTGAGGCTGGGGTCAGGGGCCTCCAGAGCAACATGGACCTTCTGCTTCCCT
+
FFF:FFFFFFFFFFFFFFFFFFFFFFFFF:FF:FFFFFFF:FFFFFFF:FFFFFFFFFFFFFFFFFFFFFFFFFFFFFFFFFFFFF:FFFFFFFFFFFF:
@920_john2annamut;chr1:931019-931109 N:0:2:A
AGACAGCGGACAGCAGACAGCAGGGCACGGTCAGGGGTGGGAGGGAGGGAGGGGAGTCACGGCCCCCTCTTATGCACGCACAGCACGGCTCCTACCTGCA
+
FFFFFFFFFFFFFFFFFFFFFFFFFFFFFFFFFFFFFFFFFFFFFFFFFFFFFFFFFFFFF,:FFFFF:FFFFFFFFFFFFFFFFFFFFFFFFFFFFFFF
@921_john2annamut;chr1:931019-931109 N:0:2:A
AAAGAGATGGTCACGTCCCAGTGGGTGTGGACTCTGCAGGAAGGGAAGCAGAAGGTCCATGTTGCTCTGGAGGCCTCTGACCCCAGCCTCAGGATAGCAG
+
FFFFFFFFFFFFFF:FFFFFFF:F:FFFFF:FFFF:FFFFFFFFFFFF:FFFFFFFFFFFFFF:FFFFFFFFFFF,FFFFFFFFFFFFFFFFFFFFF:FF
@922_john2annamut;chr1:931019-931109 N:0:2:A
GGCTGTGGCCCAGCGGGGCACTGACCCGAGACAGGTCTGCGCACGCCCTGCTATCCTGAGGCTGGGGTCAGGGGCCTCCAGAGCAACATGGACCTTCTGC
+
FFFFFFFF:FFFFFFFFFFFFFFFFFF:FFFFFFFFFFFFFFFFFFFFFFFFFFFFFFFFFFFFFFFFFFFFFFFFFFFFFFFFFFFFFFFFF:FFFFFF
@1077_john1anna;chr1:935752-935916 N:0:2:A
CCCGAGCATCAGAGCCGCTGTGAATTCCAGAGAGGCAGCCTGGAGATTGGCCTGCGACCCGCCGGTGAGGAGCACAGGGGGCCTGAGGGCGGGGTCGGGG
+
FFFFFFFFFFFFFFFFFFFF:FFFFFFFFFFFF,FFFFFFFFFFF:FFFFFFFFF,FFFFFFFFFFFFFFF:FFFFFFFFFFFFFFFFFFF:FFFFFFFF
@1078_merry1anna;chr1:935752-935916 N:0:2:A
CTGGCCCCACAGCCCCGACCCCGCCCTCAGGCCCCCTGTGCTCCTCACCGGCGGGTCGCAGGCCAATCTCCAGGCTGCCTCTCTGGAATTCACAGCGGCT
+
F,FFFFFFFFFFFF:FFFFFFFFFF:FFFFFFFFFFFFFFFF:FFFFFFFFFFFFFFF::FFFFFFFFFFFFFFFFFFFFF:FFFFFFFFFFFFFFF:FF
@1079_john1anna;chr1:935752-935916 N:0:2:A
CACAGCGGCTCTGATGCTCGGGCATAACGAGGTGGCGGCTGCGGTGGACGCTGGATATGAGGGTGGGAAGGTTGCCGTCCTGGCTGCAGAACGAGACCGG
+
FFFFFFFFFFFFFFFFFFFFFFFFFFFFFFFFFFFFFFFFFFFFFFFFFFFFFFFFFFFFFFFFFFFFFFFFFFFFFFFFFFFFFFFFFFFFF:FFFFFF
@1080_merry1anna;chr1:935752-935916 N:0:2:A
AGCTTTTCCCGGTCTCGTTCTGCAGCCAGGACGGCAACCTTCCCACCCTCATATCCAGCGTCCACCGCAGCCGCCACCTCGTTATGCCCGAGCATCAGAG
+
FFFFFFFFFFFFFFFFFFFFFFFFFFFFFFFFFFFFFFFFFFFFFFFFFFFFFFFFFFFFFFFFFFFFFFFFFFFFFFFFFFFFFFFFFFFFFFFFFFFF
@1081_merry1anna;chr1:935752-935916 N:0:2:A
GTGCCCAGGCTGGGCTCCAGCCTCGCAGCTGCCCACGGGGTCAGCTTTTCCCGGTCTCGTTCTGCAGCCAGGACGGCAACCTTCCCACCCTCATATCCAG
+
FFFFFFFFFFFFFFFFFFFFFFFFFFFFFFFFFFFFFFFFFFFFFFFFFFFFFFFFFFFFFFFFFFFFFFFFF:FFFFFFFFFFFFFFFFFFFFFFFFFF
@1082_john1anna;chr1:935752-935916 N:0:2:A
CCATGCAGCCCCTGGGGGACAGGCCGCTCCTCCTGCCTCTCTGGCTGCCTGCCAAGGCTGCTGGTGCTGAGTGGAGACGCCACCGTCCTCTGGCCCCACA
+
FFFFFFFFFFFFFFFFFFFFFFFFFFFFFFFFFFFFFFFFFFFFFFFFFFFFFFFFFFFFFFFF,FFFFFFFFFFFFFFFFFFFF:FFFFFFFFFFFFFF
@1083_john1anna;chr1:935752-935916 N:0:2:A
CAGCCAGGACGGCAACCTTCCCACCCTCATATCCAGCGTCCACCGCAGCCGCCACCTCGTTATGCCCGAGCATCAGAGCCGCTGTGAATTCCAGAGAGGC
+
FFFFFFFFFFFFFFFFFFFFFFFFFFF:FFFFFFFFFFF:FFFFFFFFFFFF:FFFFFFFFFFFFFFFFFFFFFFFFFFFFFFFFFFFFFFFFF:FFFFF
@1084_john1anna;chr1:935752-935916 N:0:2:A
ACGGGGTCAGCTTTTCCCGGTCTCGTTCTGCAGCCAGGACGGCAACCTTCCCACCCTCATATCCAGCGTCCACCGCAGCCGCCACCTCGTTATGCCCGAG
+
FFFFFFFFFFFFFFFFFFFFFFFFFFFFFFFFFFFFFFFFFFFFFFFFFFFFFFFFFFFFFFF:FFFFFFFFFFFFFFFFFFFFFFFFFFFFFFFFFFFF
@1085_merry1anna;chr1:935752-935916 N:0:2:A
CCGCTCCTCCTGCCTCTCTGGCTGCCTGCCAAGGCTGCTGGTGCTGAGTGGAGACGCCACCGTCCTCTGGCCCCACAGCCCCGACCCCGCCCTCAGGCCC
+
FFFFFFFFFFFFFFF:FFFFFF:FFFFFFFFFFFFFFFFFFFFFFFFFFFFFFFFFFFFFFFFFFFFFFFFFFFFFFFFFFFFF:FFFFFFFFFFFFFFF
@1086_john1anna;chr1:935752-935916 N:0:2:A
TCTCTGGAATTCACAGCGGCTCTGATGCTCGGGCATAACGAGGTGGCGGCTGCGGTGGACGCTGGATATGAGGGTGGGAAGGTTGCCGTCCTGGCTGCAG
+
FFFFFFFFFFFFFFFFFFFF:FFFFFFFFFFFFFFFFFFFFFFFFFFFFFFFFFFFFFFFFFFF:FFFFFFFFFFFFFFFF,FFFFFFFFFFFFFFFFFF
@1087_merry1anna;chr1:935752-935916 N:0:2:A
CACAGCAACGTGGCACTCAGAGGTCATCCCCACGCTCACACACAGAGCTAGGCACTCCCTGTGCCCAGGCTGGGCTCCAGCCTCGCAGCTGCCCACGGGG
+
FFFFFFFFFFFFFFFFFF:FFFFFFFFFFFFFFFFFFFFFFFFFFFFFFFFFFFFFFFFFFFFFFFFFFFFFFFFFFFFFFFFF:FFFFFFFFFFFFFFF
@1088_john1anna;chr1:935752-935916 N:0:2:A
CCAGCCTCGCAGCTGCCCACGGGGTCAGCTTTTCCCGGTCTCGTTCTGCAGCCAGGACGGCAACCTTCCCACCCTCATATCCAGCGTCCACCGCAGCCGC
+
FFFFFFFFFFFFFFFFFFFFFFFFFFFFFFFFFFFFFFFFFFFFFFFFFFFFFFFFFFFFFFFFFFFFFFFFFFFFFFFFFFFFFFF:FFFFFFFFFFFF
@1089_john1anna;chr1:935752-935916 N:0:2:A
CTCCTCACCGGCGGGTCGCAGGCCAATCTCCAGGCTGCCTCTCTGGAATTCACAGCGGCTCTGATGCTCGGGCATAACGAGGTGGCGGCTGCGGTGGACG
+
FFFFFFFFFFFFFFFFFFFFFFFFFFF:FFFFFFFFF:FFF:FFFFF:FFFFFFFFFFFFFFF:FFFFFFFFF:FFFFFFFFFFFF:::FFFFFFFFFFF
@1090_john1anna;chr1:935752-935916 N:0:2:A
ACCTTCCCACCCTCATATCCAGCGTCCACCGCAGCCGCCACCTCGTTATGCCCGAGCATCAGAGCCGCTGTGAATTCCAGAGAGGCAGCCTGGAGATTGG
+
FFFFFFFFFF:FFFFFFFFF,:FFFFFFFF:F,FFFFFFFFFFFFFFFFFF:FFFFF,FFFFFFFFFFFFFFFFFFFFFFFFFFFFFF,F,FFFFFFFFF
@1091_merry1anna;chr1:935752-935916 N:0:2:A
GACGCCACCGTCCTCTGGCCCCACAGCCCCGACCCCGCCCTCAGGCCCCCTGTGCTCCTCACCGGCGGGTCGCAGGCCAATCTCCAGGCTGCCTCTCTGG
+
FFFFFFF,FFFFFFFFFFFF:FFFFFFFFFFF:F:FFFFFFFFFFFFFFF:F,FFFFFF:FFFFFFFF:FFFFFFFFFFFFFFFFFFFFFFFFF:FFFFF
@1092_merry1anna;chr1:935752-935916 N:0:2:A
GCGGGTCGCAGGCCAATCTCCAGGCTGCCTCTCTGGAATTCACAGCGGCTCTGATGCTCGGGCATAACGAGGTGGCGGCTGCGGTGGACGCTGGATATGA
+
FFFFFFFFFFFFFFFFFFFFFFFFFFFFFFFFFFFFFFFFFFFFFFFFFFFFFFFFFFFFFFFFFFFFFFFFFFFFFFFFFFFFFFFFFFFFFFFFFFFF
@1093_john1anna;chr1:935752-935916 N:0:2:A
AGGCAGCCTGGAGATTGGCCTGCGACCCGCCGGTGAGGAGCACAGGGGGCCTGAGGGCGGGGTCGGGGCTGTGGGGCCAGAGGACGGTGGCGTCTCCACT
+
FFFFFFFFFFFFFFFFFFFFFFFFFFFFFFFFFFFFFF:FFFFFF,FFFFFF:FFFF:F:FF:FFFFFFFFFFFF:FFFFFFFF,::F:FFFFF:FF,FF
@1094_john1anna;chr1:935752-935916 N:0:2:A
TTGACTCGGGTGCTGCGTGGGTGTGCACACAGTGGCGTCACGGGCCACATGCCGAGGCGTGGGCACAGCAACGTGGCACTCAGAGGTCATCCCCACGCTC
+
FFFFFFFFFFFFFFFFFFFFFFFFFFFFFFFFFFFFFFFFFFFFFFFFFFFFFFFFFFFFFFFFFFFFFFFFFF:FFFFFFFFFFFFFFFFFFFFFFFFF
@1095_merry1anna;chr1:935752-935916 N:0:2:A
CCGACCCCGCCCTCAGGCCCCCTGTGCTCCTCACCGGCGGGTCGCAGGCCAATCTCCAGGCTGCCTCTCTGGAATTCACAGCGGCTCTGATGCTCGGGCA
+
FFFFFFFF:FFFFFFFFFFFFFFFFFFFFFFFFFFFFFFFFFFFFFFFFFFFFFFFFFFFFFFFFFFFFFFFFFFFFFFFFFFFFFFFFFFFFFFFFFFF
@1096_john1anna;chr1:935752-935916 N:0:2:A
CTGGCCCCACAGCCCCGACCCCGCCCTCAGGCCCCCTGTGCTCCTCACCGGCGGGTCGCAGGCCAATCTCCAGGCTGCCTCTCTGGAATTCACAGCGGCT
+
FFFFFFFFFFFFFFFFFFFFFFFFFFFFF:FFFFFFFFFFFFFFFFFFFFFFFFFFFFFFFFFFFF:FFFFFFFFFFFFFFFFFFFFFFFFFFFFFFFFF
@1097_john1anna;chr1:935752-935916 N:0:2:A
CCTCACCGGCGGGTCGCAGGCCAATCTCCAGGCTGCCTCTCTGGAATTCACAGCGGCTCTGATGCTCGGGCATAACGAGGTGGCGGCTGCGGTGGACGCT
+
FFFFFFFFFFFFFFFFFFFFFFFFFFFFFFFFFFFFFFFFFFFFFFFFFF:FF:FFFFFFFFFFFFFFFFFFFFFFFFFFFFFFFFFFFFFFFFFFFF:F
@1098_merry1anna;chr1:935752-935916 N:0:2:A
GGCTGGGCTCCAGCCTCGCAGCTGCCCACGGGGTCAGCTTTTCCCGGTCTCGTTCTGCAGCCAGGACGGCAACCTTCCCACCCTCATATCCAGCGTCCAC
+
FFFFFF:FFFFFFFFFFFFFFFFFFFFFFFFFFFFFFFFFFF:FFFFFFFFFFFFFFFFFFFFFFFFFFFFFFFFFFFFFFFFFFFFFFFFFFFFFFFFF
@1099_merry1anna;chr1:935752-935916 N:0:2:A
TGGGAAGGTTGCCGTCCTGGCTGCAGAACGAGACCGGGAAAAGCTGACCCCGTGGGCAGCTGCGAGGCTGGAGCCCAGCCTGGGCACAGGGAGTGCCTAG
+
FFFFFFFFFFFFFFFFFFFFFFFFFFFFFFFFFFFFFFFFFFFFFFFFFFFFFFFFFFFFFFFFFFFFFFFFFFFFFFFFFFFFFFFFFFFFFFFFFFFF
@1100_john1anna;chr1:935752-935916 N:0:2:A
GAGCCGCTGTGAATTCCAGAGAGGCAGCCTGGAGATTGGCCTGCGACCCGCCGGTGAGGAGCACAGGGGGCCTGAGGGCGGGGTCGGGGCTGTGGGGCCA
+
FFFFFFFFFFF:FFFFFFFFFFFFFFFFFFFFFFFFFFFFFFFFFFFFFFFFFFFFFFFFFFFFFFFFFFFFFFFFFFFFFFFFFFFFFFFFFFFFFFFF
@1101_john1anna;chr1:935752-935916 N:0:2:A
TACCATCCCATGCAGCCCCTGGGGGACAGGCCGCTCCTCCTGCCTCTCTGGCTGCCTGCCAAGGCTGCAGGTGCTGAGTGGAGACGCCACCGTCCTCTGG
+
FFFFFFFFFFFFFFFFFFFFFFFFFFFFFFFFFFFFFFFFFFFFFFFFFFFFFFFFFFFFFFFFFFFF,FFFFFFFFFFFFFFFFFFFFFFFFFFF:FFF
@1102_merry1anna;chr1:935752-935916 N:0:2:A
CCGCCTCTGCCTCCTGTCTGCCCCGCTGGCTGGGATTAACACAATTACCATCCCATGCAGCCCCTGGGGGACAGGCCGCTCCTCCTGCCTCTCTGGCTGC
+
FFFFFFFFFFFFFFFFFFFFFFFFFFFFFFFFFFFFFFFFFFFFFFFFFFFFFFFFFFFFFFFFFFFFFFFFFFFFFFFFFFFFFFFFFFFFFFF:FFFF
@1103_john1anna;chr1:935752-935916 N:0:2:A
CCTCGCAGCTGCCCACGGGGTCAGCTTTTCCCGGTCTCGTTCTGCAGCCAGGACGGCAACCTTCCCACCCTCATATCCAGCGTCCACCGCAGCCGCCACC
+
FFFFFFFFFFFFFFFFFFFFFFFFFFFFFFFFFFFFF,FFFFFF:FFFFFFFFFF:FFFFFFFF:FFFFFFFFFFFFFFFFFFFFFFFF:F:FFFFFFFF
@1104_john1anna;chr1:935752-935916 N:0:2:A
TCTGCCCCGCTGGCTGGGATTAACACAATTACCATCCCATGCAGCCCCTGGGGGACAGGCCGCTCCTCCTGCCTCTCTGGCTGCCTGCCAAGGCTGCTGG
+
:,:FFFFFFFFFFFFFFFF:FFFFFFFFFFFFFFFFFFFFFF:FFFFFFFFFFFFFFFFFFFFFFFFFFFFFFFFFFFFFFFFFFFFFFFFFFFFFFFFF
@1105_merry1anna;chr1:935752-935916 N:0:2:A
GCAGCTGCCCACGGGGTCAGCTTTTCCCGGTCTCGTTCTGCAGCCAGGACGGCAACCTTCCCACCCTCATATCCAGCGTCCACCGCAGCCGCCACCTCGT
+
FFFFFFFFFFFFFFFFFFFFFFFFFF:FFFFFFFFFFFFFFFFFFFFFFFFFFFFFFFFFFFFFFFFFFFFFFFFFFFFFFFFFFFFFFFFFFFFFFFFF
@1106_merry1anna;chr1:935752-935916 N:0:2:A
TGAGGGTGGGAAGGTTGCCGTCCTGGCTGCAGAACGAGACCGGGAAAAGCTGACCCCGTGGGCAGCTGCGAGGCTGGAGCCCAGCCTGGGCACAGGGAGT
+
FFFFFFFFFFFFFF:FFFF::FFFFFFFFFF::FFFFFF:F,FF:FFFFF:FFFFFFFFFFFFFFFFF,F,FFFFFFFFFFFFFFFFFFFFFFFFFF:FF
@1107_john1anna;chr1:935752-935916 N:0:2:A
CTGCGGTGGACGCTGGATATGAGGGTGGGAAGGTTGCCGTCCTGGCTGCAGAACGAGACCGGGAAAAGCTGACCCCGTGGGCAGCTGCGAGGCTGGAGCC
+
F,FF:FFFFFFFF:FFFFFFFFFFFFFFFFFFFFFFFFFFFFFFFFFFFFF:FFFFFFFFFF:FFFFFFFFFFFFFFFFFFFFFFFFFFFFFFFFFFFFF
@1108_john1anna;chr1:935752-935916 N:0:2:A
TCATCCCCACGCTCACACACAGAGCTAGGCACTCCCTGTGCCCAGGCTGGGCTCCAGCCTCGCAGCTGCCCACGGGGTCAGCTTTTCCCGGTCTCGTTCT
+
FFFFFFFFFFFFFFFFFFFFFFFFF:FFFFF:FFFFFFFFFFFFFFFFFFFFFFFFFFFFFFFFFFFFFFFFFFFFFFFFFFFFFFFFFFFFFFFFFFFF
@1109_john1anna;chr1:935752-935916 N:0:2:A
TCAGCTTTTCCCGGTCTCGTTCTGCAGCCAGGACGGCAACCTTCCCACCCTCATATCCAGCGTCCACCGCAGCCGCCACCTCGTTATGCCCGAGCATCAG
+
FFFFF:FFFFFFFFFFFFFFFFFFFFFFFFFFFFFFFFFFFFFFFFFFFFFFFFFFFFFFFFFFFFFFFFFFFFFFFFFFFFFFFFFFFFFFFFFFFFFF
@1110_merry1anna;chr1:935752-935916 N:0:2:A
GTGGCACTCAGAGGTCATCCCCACGCTCACACACAGAGCTAGGCACTCCCTGTGCCCAGGCTGGGCTCCAGCCTCGCAGCTGCCCACGGGGTCAGCTTAT
+
FFFFFFFFFFFFF::FFFFF:FFFFFFF:FFFFFFFFFFFFFFFFFFFFFFFFFFFFFFFFFFFFF:FFFFFFFFFFF:F:FFFF:FFFFF:FFF:FF,F
@1111_merry1anna;chr1:935752-935916 N:0:2:A
TCCAGCCTCGCAGCTGCCCACGGGGTCAGCTTTTCCCGGTCTCGTTCTGCAGCCAGGACGGCAACCTTCCCACCCTCATATCCAGCGTCCACCGCAGCCG
+
FFFFFFFFFFFFFFFFFFFFFFFFFFFFFFFFF:FFFFFFFFFFFFFFFFFFFFFFFFFFFFFFFFFFFFFFFFFFFFFFFFFFFFFFFFF:FFF:FFF,
@1112_merry1anna;chr1:935752-935916 N:0:2:A
GAGACGCCACCGTCCTCTGGCCCCACAGCCCCGACCCCGCCCTCAGGCCCCCTGTGCTCCTCACCGGCGGGTCGCAGGCCAATCTCCAGGCTGCCTCTCT
+
FFFFFFFFFFFFFFFFFFFFFFFFFFFFFFFFFFFFFFFFFFFFFFFFFFFF:FFFFFFFFFFFFFFFFFFFFFFFFFFFFFFFFFFFFFFFFFFFFFFF
@1113_john1anna;chr1:935752-935916 N:0:2:A
ACGCTCACACACAGAGCTAGGCACTCCCTGTGCCCAGGCTGGGCTCCAGCCTCGCAGCTGCCCACGGGGTCAGCTTTTCCCGGTCTCGTTCTGCAGCCAG
+
FFFFFFFFFFFFFFFFFF,:FFFFFFFFFFFFFFFFFFFFFFFF:FFFFFFFFFFFFFFFFFFFFFFFFF:FFFFFFFFFFFFFFFFFFFFFFFFFFFFF
@1114_john1anna;chr1:935752-935916 N:0:2:A
GCCTCGCAGCTGCCCACGGGGTCAGCTTTTCCCGGTCTCGTTCTGCAGCCAGGACGGCAACCTTCCCACCCTCATATCCAGCGTCCACCGCAGCCGCCAC
+
FFFF:,FFFFFFFFFFFFFFFFFFFFFFFFFFFFFFFFFFFFFFFFFFFFFFFFFF:FFFF,FF:FFFFF:FFFFFFFFFFFFFFFFFFFFFF:FFFFFF
@1239_merry2anna;chr1:939020-939149 N:0:2:A
CTGTTGGGCAAGAGGCTGGGCCGCTCCCCCCGTATCAGCAGCGACTGCTTTTCAGAGAAGAGGGCACGAAGCGAATCGCCTCAAGGTAAGAGCCTGGCTG
+
FFFFFFFFFFF:FFFFFFFFFFFFFFF:FF:FFFFF:FFFFFFFFFFFFFFFFFFFFFFFFFFFFFFFFFFFFFFFFFFFFFFFFFFFFFFFFFFFFF:F
@1240_john1anna;chr1:939020-939149 N:0:2:A
ACTGCCGAGGACCACGCCCCTCTAGAGTGCCTGCTCGAGGTCCAGGGGACCCTCAGGGACTGCCCCCTCCCCTGGTGACCTGTCTCTCGTCCCAGCCAGG
+
FFFFFFFFFFFFFFFFFFFFFFFFFFFFFFFFFFFFFFFFFFFFFFFFFFFFFFFFFFFFFFFFFFFFFFFFFFFFFFFFFFFFFFFFFFFFFFFFFFFF
@1241_merry2anna;chr1:939020-939149 N:0:2:A
AGGTCCAGGGGACCCTCAGGGACTGCCCCCTCCCCTGGTGACCTGTCTATCGTACCAGCCAGGCTCTTCCCTTGAGGCGATTCGCTTCGTGCCCTCGTCT
+
FF,FFF,:FF::FFF:FFF,,FFFFFFF,FFF,F,FFF,,,F,,FF,,:F,F,,,F:,,,F:,FFF,F,F,FFFF,:,,F,,,:FF,FF,:::FFF,,,F
@1242_john1anna;chr1:939020-939149 N:0:2:A
TCGTCCCAGCCAGGCTCTTACCTTGAGGCGATTCGCTTCGTGCCCTCTTCTCTGAAAAGCAGTCGCTGCTGATACGGGGGGAGCGGCCCAGCCTCTTGCC
+
FFFFFFFFFFFFFFFFFFFFFFF:FFFFFFFFFFFFFFFFFFFFFFFFF:FFFFFFFFFFFFFFFFFFF,FFFFFFF:FFFFFFFFF:FF:FFFFFFFFF
@1243_john1anna;chr1:939020-939149 N:0:2:A
GGGTGCGGTCCAGGCTGAGCTGGAGCAGGGGCTGGGTTCCCCTTCCATTCCTTGAGATGCAGGTGGGCACTCACTACCCTCCCGCAGGTGACCTGTTGGG
+
F::FF:F:FFFFFFFFFFFFFF,FFF:FF,FFFF::FFFFFFFFFFFFFF,F:FFF:FFF,FFF:FFFF:FFF,F:FF,FFFFFFF:FFFFFFFFFFF:F
@1244_john1anna;chr1:939020-939149 N:0:2:A
ACTCACCAGGACCAAGGGCCCCCTGAGAGATGGTGGGTGCGGTCCAGGCTGAGCTGGAGCAGGGGCTGGGTTCCCCTTCCATTCCTTGAGATGCAGGTGG
+
FFFFFFFFFFFFFF:FFFFFF:FF:FF:FFFFFFF::FFFFFFFFFF:FFFFFFFFFFFFFFFFFFFFFF::FFFFFFFFFFFFFFF:FFFFFFFFFFFF
@1245_john1anna;chr1:939020-939149 N:0:2:A
AGTCGCTGCTGATACGGGGGGAGCGGCCCAGCCTCTTGCCCAACAGGTCACCTGCGGGAGGGTAGTGAGTGCCCACCTGCATCTCAAGGAATGGAAGGGG
+
FFFFFFFFFFFFFFFFFFFFFFFFFFFFFFFFFFFFFFFFFFFFFFFFFFFFFFFFFFFFFFFFFFFFFFFFFFFFFFFFFFFFFFFFFFFFFFFFFFFF
@1246_john1anna;chr1:939020-939149 N:0:2:A
ACTACCCTCCCGCAGGTGACCTGTTGGGCAAGAGGCTGGGCCGCTCCCCCCGTATCAGCAGCGACTGCTTTTCAGAGAAGAGGGCACGAAGCGAATCGCC
+
FFFFFFFFFFFFFFFFFFFFFFFFFFFFFFFFFFFFFFFFFFFFFFFFFFFFFFFF:FFFF:FFFFFFFFFFFFFFFFFFFFFFFFFFFFFFFFFFFFFF
@1247_merry2anna;chr1:939020-939149 N:0:2:A
TGCCCACCTGCATCTCAAGGAATGGAAGGGGAACCCAGCCCCTGCTCCAGCTCAGCCTGGACCGCACCCACCATCTCTCAGGGGGCCCTTGGTCCTGGTG
+
FFFFFFFFFFFFFFFFFFFFFFFFFFFFFFFFFFFFFFFFFFFFFFFFFFFFFFFFFFFFFFFFFFFFF,FFFFFFFFFFFFFFFFFFFFFFFFFFFFFF
@1248_merry2anna;chr1:939020-939149 N:0:2:A
TCCTCCGGGGCCATGCTGGGCCCCAGCTCCCGCGGCAGCAGCAGCGCCTCTGCTGGGGAGGACCCGGGGTGAGAGGTTTCTCCAGGCACTGCCGAGGACC
+
F:FFFFFFFFFFFFFFFFFFFFFFFFFFFFFFFFFFFFFFFFFFFFFFFFFFFFFFFFFFFFFFFFFFFFFFFFFFFFFFFFFFFFFFFFFFFFF:FFFF
@1249_merry2anna;chr1:939020-939149 N:0:2:A
CAGCGCCTCTGCTGGGGAGGACCCGGGGTGAGAGGTTTCTCCAGGCACTGCCGAGGACCACGCCCCTCTAGAGTGCCTGCTCGAGGTCCAGGGGACCCTC
+
FFFFFFFFFFFFFFFFFFFFFFFFFFFFFFFFFFFFFFFFFF:FFFFFFFFFFFFFFFFFFFFFFFFFFFFFFFFFFFFFFFFFFFFFFFFFFFFFFFFF
@1250_merry2anna;chr1:939020-939149 N:0:2:A
GTCGCTGCTGATACGGGGGGAGCGGCCCAGCCTCTTGCCCAACAGGTCACCTGCGGGAGGGTAGTGAGTGCCCACCTGCATCTCAAGGAATGGAAGGGGA
+
FFFFFFFFFFFFFFFFFFFFFFFF:FFFFFFFFFFFFFFFFFFFFF:FFFFFFFFFFFFFFFFFFFFFFFFFF,FFFFFFFFFFFFFFFFFFFFFFFFFF
@1251_john1anna;chr1:939020-939149 N:0:2:A
CCCCAGCTCCCGCGGCAGCAGCAGCGCCTCTGCTGGGGAGGACCCGGGGTGAGAGGTTTCTCCAGGCACTGCCGAGGACCACGCCCCTCTAGAGTGCCTG
+
FFFFFFFFFFFFFFFFFFFFFFFFFFFFFFFFFFFFFFFFFF:FFFFFFFFFFFFFFFFFFFFFFFFFFFFFFFFFFFFFFFFFFFFFFFFFFFFFFFFF
@1252_john1anna;chr1:939020-939149 N:0:2:A
TGCCCCCTCCCCTGGTGACCTGTCTCTCGTCCCAGCCAGGCTCTTACCTTGAGGCGATTCGCTTCGTGCCCTCTTCTCTGAAAAGCAGTCGCTGCTGATA
+
FFFFFFFFFFFFFFFFFFFFFFFFFFFFFFFFFFFFFFFFFFFFFFFFFFFFFFFFFFFFFFFFFFFFFFFFFFFFFFFFFFFFFFFFFFFFFFFFFFFF
@1253_john1anna;chr1:939020-939149 N:0:2:A
GGCTGGGGCTGCCAGGGCTGGGCAAGGCCTGTACTCACCAGGACCAAGGGCCCCCTGAGAGATGGTGGGTGCGGTCCAGGCTGAGCTGGAGCAGGGGCTG
+
FFF:FF,FFFFFFFFFFFFFFFFFFFF:FFFFFFFFFFFFFFFFFFFFFFFFFFFFFFFFFFFFFFFFFFFFFFFFFFFFFFFFFFFFFFFFFF:FF:FF
@1254_merry2anna;chr1:939020-939149 N:0:2:A
CAGGACCAAGGGCCCCCTGAGAGATGGTGGGTGCGGTCCAGGCTGAGCTGGAGCAGGGGCTGGGTTCCCCTTCCATTCCTTGAGATGCAGGTGGGCACTC
+
FFFF:F:FFFFF:FFFFF:FFFFFF:FFF,FFFF:FFFFFF,FFFFFFFF:F::FFFFFFFFF,FFFF:FFFFFFFFFFFFFF,FFFFFFFFFFFF:FFF
@1255_merry2anna;chr1:939020-939149 N:0:2:A
CCCCTGTGCCCCTGTCCCGCCACAGCCAGGCGTGATGTCCTCTGCGCTGAAGGCTGGGGCTGCCAGGGCTGGGCAAGGCCTGTACTCACCAGGACCAAGG
+
FFFFFFFFFFFFFFFFFFFFFFFFFFFFFFFFFFFFFFFFFFFFFFFFFFFFFFFFFFFFFFFFFFFFFFFFFFFFFFFFFFFFFFFFFFFFFFFFFFFF
@1256_john1anna;chr1:939020-939149 N:0:2:A
GTCCTCTGCGCTGAAGGCTGGGGCTGCCAGGGCTGGGCAAGGCCTGTACTCACCAGGACCAAGGGCCCCCTGAGAGATGGTGGGTGCGGTCCAGGCTGAG
+
FFFFFFFFFFF,FFFFFFFFFFFFFFF,F::FFFFF:FFFFFFFFFFFFF:FFFFFFFFFFFFFFF,FFFFFFFFFFFFFFFFFFFFF:F:F:FFFFFFF
@1257_john1anna;chr1:939020-939149 N:0:2:A
CTGCCAGGGCTGGGCAAGGCCTGTACTCACCAGGACCAAGGGCCCCCTGAGAGATGGTGGGTGCGGTCCAGGCTGAGCTGGAGCAGGGGCTGGGTTCCCC
+
FFFFFFFFFFFFFFFFFFFFFFFFFFFFFFFFFFFFFFFFFFFFFFFFFFFFFFFFFFFFFF:FFFFFFFFFFF:FFFFFFFFFFFFFFFFFFFFFFFFF
@1258_john1anna;chr1:939020-939149 N:0:2:A
GTGGGCACTCACTACCCTCCCGCAGGTGACCTGTTGGGCAAGAGGCTGGGCCGCTCCCCCCGTATCAGCAGCGACTGCTTTTCAGAGAAGAGGGCACGAA
+
FFF:FFFFFFFFFFFFFFFFFFFFF:FFFFFFFFFFFFFFFFF:FFFFFFFF:FFFFFFFFFFFFFFFFFFFFFFFFFFFFFFFFF:FFFFFFFFFFFFF
@1259_john1anna;chr1:939020-939149 N:0:2:A
GCCCCTCTAGAGTGCCTGCTCGAGGTCCAGGGGACCCTCAGGGACTGCCCCCTCCCCTGGTGACCTGTCTCTCGTCCCAGCCAGGCTCTTACCTTGAGGC
+
FFFFFFFFFFFFFFFFFFFFFFFFFFFFFFFFFFFFFFFFFFFFFFFFFFF:FFFFFF:FFFFFFFFFFFFFFFFFFFFFFFFFFFFFFFFFFFFFFFFF
@1260_merry2anna;chr1:939020-939149 N:0:2:A
ATTCCTTGAGATGCAGGTGGGCACTCACTACCCTCCCGCAGGTGACCTGTTGGGCAAGAGGCTGGGCCGCTTCCCCCGTATCAGCAGCGACTGCTTTTCA
+
FFFFFFFFFFFFFFFFFF:FFFFFFFFFFFFFFFFFFFFFFFFFFFFFFFFFFFFFFFFF:F:FFFFFFFFFFFFFFFFFFFFFFFFFFFFFFFFFFFFF
@1261_john1anna;chr1:939020-939149 N:0:2:A
CTCTTCTCTGAAAAGCAGTCGCTGCTGATACGGGGGGAGCGGCCCAGCCTCTTGCCCAACAGGTCACCTGCGGGAGGGTAGTGAGTGCCCACCTGCATCT
+
FFFFFFFFFFFFFFFFFFFFFFFFFFFFFFFFFFFFFFFFFFFFFFFFFFFFFFFFF:FFFFFFFFFFFFFFFFFFFFFFFFFFFFFFFFFFFFFFFFFF
@1262_merry2anna;chr1:939020-939149 N:0:2:A
TGCCCTCTTCTCTGAAAAGCAGTCGCTGCTGATACGGGGGGAGCGGCCCAGCCTCTTGCCCAACAGGTCACCTGCGGGAGGGTAGTGAGTGCCCACCTGC
+
FFFFFFFFF:FFFFFFFFFFFFFF,FFFFFFFFFFFF,:FF,FF,FFFFFFFFFFFFF:FF,FFFFF:F:FFFF:,F,FFFFFFF,FFFFFFFFFFF:FF
@1402_merry2anna;chr1:939255-939480 N:0:2:A
GGCATGATCCCCCTCATCACCTCCCCAGCCACGGTGAGGACCCACCCTGGCATGATCTCCCCTCATCACCTCCCCAGCCACATGTACTCGGCCATTCCTG
+
FFFFFF:FFFFFFFFFFFFFFFFFFFFFFFFFFFFFFFFFFFFFF:FFFFFFFFFFFFFFFFFFFFFFFFFFFFFFFFFFFFFFFFFFFFFFFFFFFFFF
@1403_john2anna;chr1:939255-939480 N:0:2:A
GTAATGGTCCTCCGGGGCCATGCTGGGCCCCAGCTCCCGCGGCAGCAGCAGCGCCTCTGCTGGGGAGGACCCGGGGTGAGAGGTTTCTCCAGGCACTGCC
+
FFFFFFFFFFFFFFFFFFFFFFFFFFFFFFFFFFFFFFFFFFFFFF,FFFFFFFFFFFFFFFFFFFFF:FFFFFFFFFFFFF:FFFFFFFFFFFFFFFFF
@1404_john2anna;chr1:939255-939480 N:0:2:A
GGTCCCCTGGACCTCGAGCAGGCACTCTAGAGGGGCGTGGTCCTCGGCAGTGCCTGGAGAAACCTCTCACCCCGGGTCCTCCCCAGCAGAGGCGCTGCTG
+
FFFFFFFFFFFFFFFFFFFFFFFFFFFFFFFFFFFFF:FFFFFFF:FFFFFFFFFFFFFFFF:FFFFFFF,FFFFFF:FFFFFFFFFFFFFFFFFFFFFF
@1405_john2anna;chr1:939255-939480 N:0:2:A
AGCCGGCGGTAATGGTCCTCCGGGGCCATGCTGGGCCCCAGCTCCCGCGGCAGCAGCAGCGCCTCTGCTGGGGAGGACCCGGGGTGAGAGGTTTCTCCAG
+
FFFFF:FFFFFFFF:FFFFFFFFFFFFFFF:FFFFFFFFFFFFFFFFFFFFFFFFF,FFFFFF:FFF,FFFFFFFFFFF:::FFFFFF,FFFFFFFFF:F
@1406_john2anna;chr1:939255-939480 N:0:2:A
CAGTGCTGACACAAGCCGGCGGTAATGGTCCTCCGGGGCCATGCTGGGCCCCAGCTCCCGCGGCAGCAGCAGCGCCTCTGCTGGGGAGGACCCGGGGTGA
+
F:FF:F::FF:FFFFFFFFFFFF::FFF,FFFFFFFF:F:FFFFFFFFFFFFFFFFFFFF::FF:FFF:FFFF:F:F:,FF:FFFFF:,FFF:FF,F::F
@1407_john2anna;chr1:939255-939480 N:0:2:A
GGGCCATGCTGGGCCCCAGCTCCCGCGGCAGCAGCAGCGCCTCTGCTGGGGAGGACCCGGGGTGAGAGGTTTCTCCAGGCACTGCCGAGGACCACGCCCC
+
FFFFFFFFFFFFFFFFFFFFFFFFFFFFFFFFFFFFFFFFFFFFFFFFFFFFFFFFFFFFFFFFFFFFFFFFFFFFFFFFFFFFFFFFFFFFFFFFFFFF
@1408_john2anna;chr1:939255-939480 N:0:2:A
GGGAGGTGATGAGGGGGATCATGCCAGGGTGGGTCCTCACCGTGGCTGGGGAGGCCCAGGTGGTAGAGGCGCTGAGGGTCCTCAAAGGTGCTGGCCTCGC
+
FFFFFFFFFFFFFFFFFFFFFFFFFFFFFFFFFFFFFFFFFFFFFFFFFFFFFFFFFFFFFFFFFFFFFFF:FFFFFFFFFFFFFFFFFFFFFFFFFFFF
@1409_john2anna;chr1:939255-939480 N:0:2:A
GAGTACATGTGGCTGGGGTGGTGATGAGGGGCGATCATGCCAGGGTGGGTCCTCACCGTGGCTGGGGAGCTGATGAAGGGGAGCATGCCCGGGTGGGTCC
+
FFFFFFFF:F:FFFF,,F,:FF,::,F:::F,,,,,,,,,,,,,,,,,:,,,,F,,,,,,,,,,:,,,,,,,,:,:,,:,,,,,,,,,,,,,,,,,,,,,
@1410_merry2anna;chr1:939255-939480 N:0:2:A
ACCAGGGGAGGGGGCAGTCCCTGAGGGTCCCCTGGACCTCGAGCAGGCACTCTAGAGGGGCGTGGTCCTCGGCAGTGCCTGGAGAAACCTCTCACCCCGG
+
FFFFFFFFFFFFFFFFFFF:FFFFFFFFFFFF:FFFFFFFFFFFFFFFFFFFFFFFFFFFFFFFFFFFFFFFFFFFFFF:FFFFFFFFF:FFFFFFFFFF
@1411_john2anna;chr1:939255-939480 N:0:2:A
TCACCCCGGGTCCTCCCCATCAGAGGCGCTGCTGCTGCCGCGGGAGCTGGGGCCCGGCATGGCCCCGGAGGACCATTACCGCCGGCTTGTGTCAGCACTG
+
::,,,,,,,,,:,,,,,,:,,F,F,,,:::FF,,FFFFFFFF:,,F,,,,,,,,,,,::FF,F,,:,,,FFF:,F:FFFFFFFFFFFFF:FF:FFFFFFF
@1412_john2anna;chr1:939255-939480 N:0:2:A
ATGCCAGGGTGGGTCCTCACCGTGGCTGGGGAGGTGATGAGGGGGATCATGCCAGGGTGGGTCCTCACCGTGGCTGGGGAGGCCCAGGTGGTAGAGGCGC
+
FFFFFFFFFFFFFFFFFFFFFFFFFFFFFFFFFFFFFFFFFFFFFFFFFFFFFFFFFFFFFFFFFFFFFFFFFFFFFFFFFFFFFFFFFFFFFFFFFFFF
@1413_john2anna;chr1:939255-939480 N:0:2:A
ACAAGCCGGCGGTAATGGTCCTCCGGGGCCATGCTGGGCCCCAGCTCCCGCGGCAGCAGCAGCGCCTCTGCTGGGGAGGACCCGGGGTGAGAGGTTTCTC
+
FFFFFFFFFFFFFFFFFFFFFFFFFFFFFFFFFFFFFFFFFFFFFFFFFFFFFFFFFFFFFFFFFFFFFFFFFFF,FFFFFFFFFFFFFFFFFFFFFFFF
@1414_merry2anna;chr1:939255-939480 N:0:2:A
AGGTGGTAGAGGCGCTGAGGGTCCTCAAAGGTGCTGGCCTCGCTCAGTGCTGACACAAGCCGGCGGTAATGGTCCTCCGGGGCCATGCTGGGCCCCAGCT
+
FFFFFFFFFFFFFFFFFFFFFFFFFFFFFFFFFFFFFFFFFFFFFFFFFFFFFFFFFFFFFFFFFFFFFFFFFFFFFFFFFFFFFFFFFFFFF:FFFFFF
@1415_john2anna;chr1:939255-939480 N:0:2:A
GGGGGATCATGCCAGGGTGGGTCCTCACCGTGGCTGGGGAGGCCCAGGTGGTAGAGGCGCTGAGGGTCCTCAAAGGTGCTGGCCTCGCTCAGTGCTGACA
+
FFFFFFFFFFFFFFFFFFFFFFFFFFFFFFFFFFFFFFFFFFFFFFFFFFFFFFFFFFFFFFFFFFFFFFFFFFFFFFFFFFFFFFFFFFF:FFFFFFFF
@1416_merry2anna;chr1:939255-939480 N:0:2:A
CTGAGCGAGGCCAGCACCTTTGAGGACCCTCAGCGCCTCTACCACCTGGGCCTCCCCAGCCACGGTGAGGACCCACCCTGGCATGATCCCCCTCATCACC
+
FFFFFFFFFFFFFFFFFFFFFFFFFFFFFFFFFFFFFFFFFFFFFFFFFFFFFFFFFFFFFF:FFFFF:FFFFF:FFFFFFF:FFFFFFFFFFFFFFFFF
@1417_john2anna;chr1:939255-939480 N:0:2:A
GAGGGGGATCATGCCAGGGTGGGTCCTCACCGTGGCTGGGGAGGCCCAGGTGGTAGAGGCGCTGAGGGTCCTCAAAGGTGCTGGCCGCGCTCAGTGCTGA
+
FFFFF:F:FFFFFFFFF,FF:F,FFFFFFFFFFFFFF,FFFFFFFF:FFFF:F,::::,FFFF:FF,F:,FFFFFFF,F,F:FFFF,FF:FF:F:FF:FF
@1418_merry2anna;chr1:939255-939480 N:0:2:A
CCGTGGCTGGGGAGGTGATGAGGGGGATCATGCCAGGGTGGGTCCTCACCGTGGCTGGGGAGGCCCAGGTGGTAGAGGCGCTGAGGGTCCTCAAAGGTGC
+
FFFFF::FFFF,FFFFFFFFFFFFFFFFFFFFFFFFFFFFFFFFFFFFFFFFFFFFFFFFFFFFFFFFF:FFFFFF:FFFFFFFFFFFFFFFFFFFFFFF
@1419_john2anna;chr1:939255-939480 N:0:2:A
CTCAGCAACAGGAATGGCCGAGTACATGTGGCTGGGGAGGTGATGAGGGGAGATCATGCCAGGGTGGGTCCTCACCGTGGCTGGGGAGGTGATGAGGGGG
+
FFFFFFFFFFFFFFFFFFFFFFFFFF:FFFFFFFFFFFFFFFFFFFFFFFFFFFFFFFFFFFFFFFFFFFFFFFFFFFFFFFFFFFFFFFFFFFFFFFFF
@1420_john2anna;chr1:939255-939480 N:0:2:A
CGAGTACATGTGGCTGGGGAGGTGATGAGGGGAGATCATGCCAGGGTGGGTCCTCACCGTGGCTGGGGAGGTGATGAGGGGGATCATGCCAGGGTGGGTC
+
FFFFFFFF:FFFFFFFFFFFFFFFFFFFFFFFFFFFFFFFFFFFFFFFFFFFFFFFFFFFFFFFFFFFFFFFFFFFFFFFFFFFFFFFFFFFFFFFFFFF
@1421_john2anna;chr1:939255-939480 N:0:2:A
GGAGATCATGCCAGGGTGGGTCCTCACCGTGGCTGGGGAGGTGATGAGGGGGATCATGCCAGGGTGGGTCCTCACCGTGGCTGGGGAGGCCCAGGTGGTA
+
FFFFFFFFFFFFFFFFFFFFFFFFFFFFFFFFFFFFFFFFFFFF:FFFFFFFFFF:FF:FFFFFFFFFFFFFFFFFFFFFFFFFFFFFFFFFFFFFFFFF
@1422_john2anna;chr1:939255-939480 N:0:2:A
CCTGCATCCAGCCTGGCCTTGGTGTCAGCAGGGCCTCAGCAACAGGAATGGCCGAGTACATGTGGCTGGGGAGGTGATGAGGGGAGATCATGCCAGGGTG
+
FFFFFFFFFFFFFFFFFFFFFFFFFFFFFFFFFFFFFFFFFFFFFFFFFFFFFFFFFFFFFFFFFFFFFFFFFFFFFFFFFFFFFF:FFFFFFFFFFFFF
@1423_john2anna;chr1:939255-939480 N:0:2:A
CAGGGCCTCAGCAACAGGAATGGCCGAGTACATGTGGCTGGGGAGGTGATGAGGGGAGATCATGCCAGGGTGGGTCCTCACCGTGGCTGGGGAGGTGATG
+
FFFFFFFFFFFFFFFFFFFFFFFFFFFFFFFFFFFFFFFFFFFFF:FFFFFFFFFFFFFFFFFFFFFFFFFFFFFFFFFFFFFFFFF:FFFFFFFFFFFF
@1424_merry2anna;chr1:939255-939480 N:0:2:A
GTGATGAGGGGAGATCATGCCAGGGTGGGTCCTCACCGTGGCTGGGGAGGTGATGAGGGGGATCATGCCAGGGTGGGTCCTCACCGTGGCTGGGGAGGCC
+
FFFFFFFFFFFFFFFFFFFFFFFF,FFFFFFFFF:FFFFFFFFFFFFFFFFFFFF:FFFFFFFFFFFFFFFFFFFFFFFFFFFFFFFFFFFFFFFFFFFF
@1425_merry2anna;chr1:939255-939480 N:0:2:A
CCCGGAGGACCATTACCGCCGGCTTGTGTCAGCACTGAGCGAGGCCAGCACCTTTGAGGACCCTCAGCGCCTCTACCACCTGGGCCTCCCCAGCCACGGT
+
FFFFFFFFFFFFFFFFFFFFFFFFFFFFFFFFFFFFFFFFFFFFF:FFF:FFFFFFFFFFFFFFFFFFFFFFFFFFFFFFFFFFFFFFFFFFFFFFFFFF
@1426_john2anna;chr1:939255-939480 N:0:2:A
CCTCAGCAACAGGAATGGCCGAGTACATGTGGCTGGGGAGGTGATGAGGGGAGATCATGCCAGGGTGGGTCCTCACCGTGGCTGGGGAGGTGATGAGGGG
+
,,FFF,,FFF:FF:FFFFFFFFFFFFFFFFFFFFFFFFFFFF:FFFFFFFFFFFFFFFFFFFFFFFFFFFFFFFFFFFFFFFFFFFFFFF:F:FF,FFFF
@1427_merry2anna;chr1:939255-939480 N:0:2:A
CCCCAGCAGAGGCGCTGCTGCTGCCGCGGGAGCTGGGGCCCAGCATGGCCCCGGAGGACCATTACCGCCGGCTTGTGTCAGCACTGAGCGAGGCCAGCAC
+
FFFFFFFFFFFFFF:FFFFFFFFFF:FFFFFFFFFFFFFFFFFFFFFFFFFFFFFF:FFFFFFFFFFFFFFFFFFFFFFFFFFFFFFF:FFFFFFFFFFF
@1428_john2anna;chr1:939255-939480 N:0:2:A
GATCATGCCAGGGTGGGTCCTCACCGTGGCTGGGGAGGCCCAGGTGGTAGAGGCGCTGAGGGTCCTCAAAGGTGCTGGCCTCGCTCAGTGCTGACACAAG
+
FFFFFFFFFFFFFFFFFFFFFFFFFFFFFFFFFFFFFFFFFFFFFFFFFFFFFFFFFFFFFFFFFFF:FFFFFFFFFFFFFFFFFFFFFFFFFFFFFFF:
@1429_merry2anna;chr1:939255-939480 N:0:2:A
CTGCTTTTCAGAGAAGAGGGCACGAAGCGAATCGCCTCAAGGTAAGAGCGTGGCTGGGACGAGAGACAGGTCACCAGGGGAGGGGGCAGTCCCTGAGGGT
+
FFFF:FFFFFFFFFFFFFFFFFFFFFFFFFFFFFFFFFFFFFFFFFFFFFFFFFFFFFFFFFFFFFFFFFFFFFFFFFFFFFFFFFFFFFFFFFFFFFFF
@1430_john2anna;chr1:939255-939480 N:0:2:A
CCTAGCATGGACCCGGAGGACCATTACCGCCGGCTTGTGTCAGCACTGAGCGAGGCCAGCACCTTTGAGGACCCTCAGCGCCTCTACCACCTGGGCCTCC
+
FF,FFFFFFF,FFFFFFF::FFFFFF:F,FFFFF,F:FFFF::FFFF,FFFFFF,:F:FFFF:FFFFFF:FFFFF::F:FFFFFFFFFFFFFFFFF:FF,
@1538_merry2anna;chr1:941124-941326 N:0:2:A
CTGTTGTCCCCCACCCAGATCTCCTGAGGGTCCGGCAGGAGGTGGCGGCTGCAGCTCTGAGGGGCCCCAGTGGCCTGGAAGCCCACCTGCCCTCCTCCAC
+
FFFFFFFFFFFFFFFFFFFFFFFFFFFFFFFFFFFFFFFFFFFFFFFFFFFFFFFFFFFFFFFFFFFFFFFFFFFFFFFF:FFFFFFFFFFFFFFFFFFF
@1539_john2annamut;chr1:941124-941326 N:0:2:A
GGCAGCCCACCTGCCCTCCTCCACGGCAGGTCAGCGTCGGAAGCAGGGCCTGGCTCAGCACCGGGAGGGCGCCGCCCCAGCTGCCGCCCCGTCCTTCTCG
+
FFFFFFFFFF:FFFFFFFFFFFFFFFFFFFFFFFFFFFFF,FFFFFFFFFFFFFFFFFFFFFFF:FFFFFFFFFFFFFFFFFFFFFFFF:FFFFFFFFFF
@1540_john2annamut;chr1:941124-941326 N:0:2:A
GTGCTGGTGGCTGAGAGCGCGGGGGTGCGGGCGGAACCCCAGAAACAAGCAGAGAACGGCAGCCACCCCAGTACCTCTCCGAGAAGGACGGGGCGGCAGC
+
FFFF:FF,FFFFFFF,FFFFF:FFF,F:FFFFFF,FFFFFFFFFFFFFFFFFFFFFFFFFFFFFFFFFF:F:FFFF:F:FFFFFFFFFFFFFFFFF:,FF
@1541_merry2anna;chr1:941124-941326 N:0:2:A
CAGCCGCCACCTCCTGCCGGACCCTCAGGAGATCTGGGTGGGGGACAACAGCAGTGATCCCCCCGGCTATGCGCCCTCATCCTCCCCAGCCCGCGTCCTG
+
FFFFFFFFFFFFFFFFFFFFFFFFFFFFFFFFFFFFFFFFFFFFFFFFFFFFFFFFFFFFFFFFFFFFFFFFFFFFF,F,FFFFFFFFFFFFFFFFFFFF
@1542_john2annamut;chr1:941124-941326 N:0:2:A
CTCAGTGTTCTACGCCAGGACGCGGGCTGGGGAGGATGAGGGCGCATAGCCGGGGGGATCACTGCTGTTGTCCCCCACCCAGATCTCCTGAGGGTCCGGC
+
FFFFFFFFFFFFFFFFFFFFFFFFFFFFFF:FFFFFFFFFF:F:FFF,FFFFF:FFFFFFFF,FFFFFFFFFFFFFF:F:FFF::F::F:FFFFFFF::F
@1543_john2annamut;chr1:941124-941326 N:0:2:A
GGCGGCGCCCTCCCGGTGCTGAGCCAGGCCCTGCTTCCGACGCTGACCTGCCGTGGAGGAGGGCAGGTGGGCTGCCAGGCCACTGGGGCCCCTCAGAGCT
+
FFFFFFFFFFFFFFFFFFFFF:FFFFFFFFFFFFFFFFFFFFFFFFFFFFFFFFFFFFFFFFFFFFFFFFFFFFFFFFFFF,FFFFFFFFFFFFFFFFFF
@1544_merry2anna;chr1:941124-941326 N:0:2:A
ACCTCAGTGTTCTACGCCAGGACGCGGGCTGGGGAGGATGAGGGCGCATAGCCGGGGGGATCACTGCTGTTGTCCCCCACCCAGATCTCCTGAGGGTCCG
+
FFF:FFFFFFFFFFFFFFFFFFFFFFFFFFFFFFFFFFFFFFFFFFFFFFFFFFFFFFFFFFFFFFFFFFFFFFFFFFFFFFF,FFFFFFFFFFFFFFFF
@1545_merry2anna;chr1:941124-941326 N:0:2:A
CTCCTCCACGGCAGGTCAGCGTCGGAAGCAGGGCCTGGCTCAGCACCGGGAGGGCGCCGCCCCAGCTGCCGCCCCGTCCTTCTCGGAGAGGTACTGGGGT
+
F:FFFFFFFFFFFFFFF::FFFF:F,FFF,FFFFFFFFFFFFFFFFFFFFFFFFFFFFFFFFFFFFF:FF:FFFFFF:F:FFF:FFFFFFFFFFFFFFFF
@1546_merry2anna;chr1:941124-941326 N:0:2:A
CCGTGGAGGAGGGCAGGTGGGCTTCCAGGCCACTGGGGCCCCTCAGAGCTGCAGCCGCCACCTCCTGCCGGACCCTCAGGAGATCTGGGTGGGGGACAAC
+
FFFFFFFFFFFFFFFFFFFFFFFFFFFFFFFFFFFFFFFFFFFFFFFFFFFFFFFFFFFFFFFFFFFFFFFFFFFFFFFFFFFFFFFFFFFFFFFFFFFF
@1987_john2anna;chr1:942116-942271 N:0:2:A
GGCGGCGGGGGAGGGGCGCCGGGGCCTTTACGGGAACGGGGGCGGGGGGGACGCCGCTCATTGCGCTGCCGTCCACAGGGAGCTGCCTCAGCCGCCCCCC
+
FFF,FFFFFFFFFFFFFFFFFFFFFFFFF:FFFFFFFFFFFFFF,FFFFFFFFFFFFFFFFFFFFFFFF,FFFFFFFFFFFFFFFFFFFFFFFFFFFFFF
@1988_merry1anna;chr1:942116-942271 N:0:2:A
CCGCGGGGCCGGCAATTAGCGGAGGCGGCGGGGGAGGGGCGCCGGGGCCTTTACGGGAACGGGGGCGGGGGGGACGCCGCTCATTGCGCTGCCGTCCACA
+
FFFFFFFFFFFFFFFFFFFFFFFFFFFFFFFFFFFFF:FFFFFFFFFFFFF:FFF:FFF,FFFFFFFFFFFFFFFFFFFFFFFFFFFFFFFFFF,:FFFF
@1989_john2anna;chr1:942116-942271 N:0:2:A
CGACAGGGGCAGGGCCGGGTCCGCGATCCTCCACGCGGGCTCCCAGGGGATGCGCACCCGACTCCTCACCTGGGGTCTGGCACAGAGCCGAGGGCCCCCC
+
:FFF:::,,:::,,,F:FFFFF:F,,,:FFF,,F:,FFFFFFFF:,F,FFF,:F,F:F,:,FFFFF,FF:,,FF,F:,,:,FFFF,F:,F,F:FF,,:,F
@1990_john2anna;chr1:942116-942271 N:0:2:A
TGCAATCCCCTACCCGGTCCGTCTCGGCTCCGACAGGGGCAGGGCCGGGTCCGCGAGCCTCCACGCGGGCTCCCAGGGGATGCGCACCCGCCTCCTCACC
+
FFFFFFFFFFFFFFFFFFFFFFFFFFFFFFFFFFFFFFFFFFFFFFFFFFFFFFFFFFFFFFFFFFFFFFFFFFFFFFFFFFFFFFFFFFFFFFFFFFFF
@1991_john2anna;chr1:942116-942271 N:0:2:A
GTAGAATGCCCCTCACGTCGCCCTGGGCCCCCATCTCAGGCCCCCCTTCCTGGGGGTGCCCTCGGCTCTGTGCCAGACCCCAGGTGAGGAGGCGGGTGCG
+
:::FFFFFFFFFFFFFFFFFFFFFFFFFFFFFFFFFFFFFFFFFFFFFFFFFFFFFFFFFFFFFFFFFFFFFFFFFFFFFFFFFFFFFFFFFFFFFFFFF
@1992_merry1anna;chr1:942116-942271 N:0:2:A
GTCTGGCACAGAGCCGAGGGCACCCCCAGGAAGGGGGGCCTGAGATGGGGGCCCAGGGCGACGTGAGGGGCATTCTGCGGCGACAGCAAGGGGGGCGGCT
+
FFFFFFFFFFFFFFFFFFFFFFFFFFFFFFFFFFFFFFFFFFFFFFFFFFFFFFFFFFFFFFFFFF:FFFFFFFFFFFFFFFFFFFFFFFFFFFF,FFFF
@1993_john2anna;chr1:942116-942271 N:0:2:A
GAAGCCGTAGCCTAGTGGGGAGGGGGACAACGCGGGGTCGGGGGGTCCGAGGCGGTCCGAGCCGGCCCTTTGCAATCCCCTACCCGGTCCGTCTCGGCTC
+
FFFFFFFFFFFFFFFFFFFFFFFFFFFFFFFFFFFFFFFFFFFFFFFFFFFFFFFFFFFFFFFFFFFFFFFFFFFFFFFFFFFFFFFFFFFFFFFFFFFF
@1994_john2anna;chr1:942116-942271 N:0:2:A
AGATGGGGGCCCAGGGCGACGTGAGGGGCATTCTGCGGCGACAGCAAGGGGGGCGGCTGAGGCAGCTCCCAGTGGACGGCAGCGCAATGAGCGGCGTCCC
+
FFFFFFFFFFFFFFFFFFFFFFFFFFFFFFFFFFFFFFFFFFFFFFFFFFFFFFFFFFFFFFFFFFFFFF,:FFFFF:FFFF:F:FFFF,FFFFFFFFFF
@1995_john2anna;chr1:942116-942271 N:0:2:A
GCATTCTGCGGCGACAGCAAGGGGGGCGGCTGAGGCAGCTCCCTGTGGACGGCAGCGCAATGAGCGGCGTCCCCCCCGCCCCCGTTCCCGTAAAGGCCCC
+
FFF:FFFFFFFFFFFFFFFF:FFFFFFF:FFFFFFFFFFFFFFFFFFFFFFFFFFFFFFFFFFFFFFFFFFFFFFFFFFFFFFFFFF:FFFFFFFFFFFF
@1996_merry1anna;chr1:942116-942271 N:0:2:A
CTCACCTGGGGTCTGGCACAGAGCCGAGGGCACCCCCAGGAAGGGGGGCCTGAGATGGGGGCCCAGGGCGACGTGAGGGGCATTCTGCGGCGACAGCAAG
+
FFFFFFFFFFFFFFFFFFFFFFFFFFFFFFFFFFFFFF:FF:FFFFFFFFFFFFF,FF:FF:FFFFFFFFFFFFFFFFFFFFFFFF:FFFFFFFFFFFFF
@1997_john2anna;chr1:942116-942271 N:0:2:A
CGCCGCAGAATGCCCCTCACGTCGCCCTGGGCCCCCATCTCAGGCCCCCCTTCCTGGGGGTGCCCTCGGCTCTGTGCCAGACCCCAGGTGAGGAGGCGGG
+
FFFFFFFFFFFFFFFFFFFFFFFFFFFFFFFFFFFFFFFFFFFFFFFFFFFFFFFFFFFFFFFFFFFFFFFFFFFFFFFFFFFFFFFF:FFFFFFFFFFF
@1998_john2anna;chr1:942116-942271 N:0:2:A
CTCCTCACCTGGGGTCTGGCACAGAGCCGAGGGCACCCCCAGGAAGGGGGGCCTGAGATGGGGGCCCAGGGCGACGTGAGGGGCATTCTGCGGCGACAGC
+
FFFFFFFFFFFFFFFFFFFFFFFFFFFFFFFFFFFF:FFFFFFFFFFF:FFFFFFFFFFFFFFFFFFFFFFFFFFFFFFFFFFFFFFFFFFFFFFFFFFF
@1999_merry1anna;chr1:942116-942271 N:0:2:A
CGACAGGGGCAGGGCCGGGTCCGCGAGCCTCCACGCGGGCTCCCAGGGGATGCGCACCCGCCTCCTCACCTGGGGTCTGGCACAGAGCCGAGGGCACCCC
+
FFFFFFFFFFFFFFF:FFFFFFFFFFF:FFFFFFFFFFFFFFFFFFFFFFFFFFFFFFFFFFFFFFFFFFFFFFFFFFFFFFFFFFFFFFFFFFFFFFFF
@2000_john2anna;chr1:942116-942271 N:0:2:A
GCGCCGCCGCCGAGATTAATTGGCGCCGCCGGCGGGGGCGGGTATGGCGCGCGACCTGGGGCCGTAACGAGCTGCGCATCGACCGCCCGCGGGGCCGGCA
+
:FFFFFF,:FFFFFFFFFFFFFF,FFFFFFFFFFFFFF:F,F,FFFFF,FFFF,FFF,FF::FFFFF,,FFFFFFF:FFFFFFFFF:FFFFFFF:F:FFF
@2001_john2anna;chr1:942116-942271 N:0:2:A
GGATGCGCACCCGCCTCCTCACCTGGGGTCTGGCACAGAGCCGAGGGCACCCCCAGGAAGGGGGGCCTGAGATGGGGGCCCAGGGCGACGTGAGGGGCAT
+
F:FFFFFFFFFFFF:FFFFFFFFFFFFFFFFFFFFFFFFFFFFFFFFFFFFFFFFFFFFFFFFF:FFFFFFFFFFFFFFFFFFFFFFFFFFFFFFFFFFF
@2002_merry1anna;chr1:942116-942271 N:0:2:A
ATTCTGCGGCGACAGCAAGGGGGGCGGCTGAGGCAGCTCCCTGTGGACGGCAGCGCAATGAGCGGCGTCCCCCCCGCCCCCGTTCCCGTAAAGGCCCCGG
+
FFFFFFFFFFFFFFFF:FFFFFFFFFFFFFFFFFFFFFFFFFFFFFFFFFFFF,FFFFFFFFFFFFFFFFFFFFFFFFFFFFFFFFFFFFFFFFFFFFFF
@2003_john2anna;chr1:942116-942271 N:0:2:A
GCCTCCTCACCTGGGGTCTGGCACAGAGCCGAGGGCACCCCCAGGAAGGGGGGCCTGAGATGGGGGCCCAGGGCGACGTGAGGGGCATTCTGCGGCGACA
+
FFFFFFFFFFFFFFFFFFFFFFFFFFFFFFFFFFFFFFFFFFFFFFFFFFFFFFFFFF:FFFFFFFFFFFFFFFFFFFFFFFFFFFFFFFFFFFF,FFFF
@2004_merry1anna;chr1:942116-942271 N:0:2:A
GCCGCTCATTGCGCTGCCGTCCACAGGGAGCTGCCTCAGCCGCCCCCCTTGCTGTCGCCGCAGAATGCCCCTCACGTCGCCCTGGGCCCCCATCTCAGGC
+
FFFFFFFFFFFFFFFFFFFFFFFFFFFFFFFFFFFFFFFFFFFFFFFFFFFFFFFFFFFFFFFFFFFFFFFFFFFFFFFFFFFFFFFFFFFFFFF:FFFF
@2005_merry1anna;chr1:942116-942271 N:0:2:A
CGGGGGGTCCGAGGCGGTCCGAGCCGGCCCTTTGCAATCCCCTACCCGGTCCGTCTCGGCTCCGACAGGGGCAGGGCCGGGTCCGCGAGCCTCCACGCGG
+
FFFFFFFFFF:FFFFFFFFFFFFFFFFFFFFFFFFFFFFFFFFFFFFFFFFFFFFFFFFFFFFFFFFFFFFFFFFFFFFFFFFFFFFFFFFFFFFFFFFF
@2006_john2anna;chr1:942116-942271 N:0:2:A
CCTTTACGGGAACGGGGGCGGGGGGGACGCCGCTCATTGCGCTGCCGTCCACAGGGAGCTGCCTCAGCCGCCCCCCTTGCTGTCGCCGCAGAATGCCCCT
+
FFFFFFFFFFFFFFF:FFFFFFFFFFFFFFFFFFFFFFFFFFFFFFFFFFFFFFFFFFFFFFFF:FFFFFFFFFFFFF,FFFFFFFFFFFFFFFFFFFFF
@2007_john2anna;chr1:942116-942271 N:0:2:A
TTACGGGAACGGGGGCGGGGGGGACGCCGCTCATTGCGCTGCCGTCCACAGGGAGCTGCCTCAGCCGCCCCCCTTGCTGTCGCCGCAGAATGCCCCTCAC
+
F:FFFFFFFFF:FFF::FF:FFFF:FFFFFFFFFFFFFFF:FF:,FFFFFFFFFFFFF::F,:,FFFFFFFFFFFFFFFFFFFFFFFFFFFF::FFFFFF
@2008_merry1anna;chr1:942116-942271 N:0:2:A
GGGGGACGCCGCTCATTGCGCTGCCGTCCACAGGGAGCTGCCTCAGCCGCCCCCCTTGGTGTCGCCGCAGAATGCCCCTCACGTCGCCCTGGGCCCCCAT
+
F:::FFFFFFFFFFFFFFFFFFFFFFF:,FFF:F,:FF:,,FF,FFF,,,:F,F:FFF,FF,,F:FFFFFF,:FF,FFF,FFF,FFFFFF::,FF,FF,F
@2009_merry1anna;chr1:942116-942271 N:0:2:A
CGCCGCTCATTGCGCTGCCGTCCACAGGGAGCTGCCTCAGCCGCCCCCCTTGCTGTCGCCGCAGAATGCCCCTCACGTCGCCCTGGGCCCCCATCTCAGG
+
FFFFFFFFFFFFFFFFFFFFFFFFFFFFFFFFFFFFFFFFFFFFFFFFFFFFFFFFFFFFFFFFFFFFFFFFFFFFFFFFFFFFFFFFFFFFFFFFFFFF
@2010_john2anna;chr1:942116-942271 N:0:2:A
CACAGAGCCGAGGGCACCCCCAGGAAGGGGGGCCTGAGATGGGGGCCCAGGGCGACGTGAGGGGCATTCTGCGGCGACAGCAAGGGGGGCGGCTGAGGCA
+
FFFFFFFFFFFFFFFFFFFFFFFFFFFFFFFFFFFFFFFFFFFFFFFFFFFFFFFFFFFFFFFFFFFFFFFFFFFFFFFFFFFFFFFFFFFFFFFFFFFF
@2011_merry1anna;chr1:942116-942271 N:0:2:A
CCTTCCTGGGGGTGCCCTCGGCTCTGTGCCAGACCCCAGGTGAGGAGGCGGGTGCGCATCCCCTGGGAGCCCGCGTGGAGGCTCGCGGACCCGGCCCTGC
+
FFFFFFFFFFFFFFFFFFFFFFFFFFFFFFFFFFFFFFFFFFFFFFFFFFFFFFFFFFFFFFFFFFFFFFFFFFFFFFFFFFFFFFFFFFFFFFFFFFFF
@2012_john2anna;chr1:942116-942271 N:0:2:A
GCTGCCGTCCACAGGGAGCTGCCTCAGCCGCCCCCCTTGCTGTCGCCGCAGAATGCCCCTCACGTCGCCCTGGGCCCCCATCTCAGGCCCCCCTTCCTGG
+
FFFFFFFFFFFFFFFFFFFFFFFFFFFFFFFFFFFFFFFFFFFFFFFFFFFFFFF:FFFFFFFFFFFF:FFFFFFF:FFFFFFFFFFFFFFFFFFFFFFF
@2013_john2anna;chr1:942116-942271 N:0:2:A
GGGCCTGAGATGGGGGCCCAGGGCGACGTGAGGGGCATTCTGCGGCGACAGCAAGGGGGGCGGCTGAGGCAGCTCCCTGTGGACGGCAGCGCAATGAGCG
+
FFFFFFFFFFFFFFFFFFFFFFFFFFFFFFFFFFFFFFFFFFFFFFFFFFFFFFFFFFFFFFF:FFFFFFFFFFFFFFFFFFFFFFFFFFFFFFFFFFFF
@2014_john2anna;chr1:942116-942271 N:0:2:A
GGGACGCCGCTCATTGCGCTGCCGTCCACAGGGAGCTGCCTCAGCCGCCCCCCTTGCTGTCGCCGCAGAATGCCCCTCACGTCGCCCTGGGCCCCCATCT
+
FFFFFFFFFFFFFFFFFFFFFFFFFFFFFFFFFFFFFFFFFFFFFFFFFFFFFFFFFFFFFFFFFFFFFFFFFFFFFFFFFFFFFFFFFFFFFFFFFFFF
@2015_john2anna;chr1:942116-942271 N:0:2:A
GTCCGAGGCGGTCCGAGCCGGCCCTTTGCAATCCCCTACCCGGTCCGTCTCGGCTCCGACAGGGGCAGGGCCGTGTCCGCGAGCCTCCACGCGGGCTCCC
+
FFFFFFFFFFFFFFFFFFFFFFFFFFFF:FFFFFFFFFFFFFFF,FFFF:FFFFFFFFFFFFFFFFFFFFFFF,FFFFF:F:FFF:FFFFFFFFFFFFFF
@2016_john2anna;chr1:942116-942271 N:0:2:A
CACAGAGCCGAGGGCACCCCCAGGAAGGGGGGCCTGAGATGGGGGCCCAGGGCGACGTGAGGGGCATTCTGCGGCGACAGCAAGGGGGGCGGCTGAGGCA
+
FFFFFFFFFFFFFFFFFFFFFFF:FFFFFFFF:FFFFFFFFFFFFFFFFFFFFFFFFFFFFFFFFFFFFFFFFFFFFFF:FFFFFFFFFFFFFFFFFFFF
@2017_john2anna;chr1:942116-942271 N:0:2:A
CGCCGGCGGGGGCGGGGATGGCGCGCGACCTGGGGCCGTAACGAGCTGCGCATCGACCGCCCGCGGGGCCGGCAATTAGCGGAGGCGGCGGGGGAGGGGC
+
FFFFFFF:FFFFFFFFFFFFFFFFFFFFFFFFFFFFFFFFFFFFFFFF:FFFFFFFFFFFFFFFFFFFFFFFFFFFFFFFFFFFFFFFFFFFFFFFFFFF
@2018_john2anna;chr1:942116-942271 N:0:2:A
CGGGGGGGACGCCGCTCATTGCGCTGCCGTCCACAGGGAGCTGCCTCAGCCGCCCCCCTTGCTGTCGCCGCAGAATGCCCCTCACGTCGCCCTGGGCCCC
+
FFFFFFFFFFFFFFFFFFFFFFFFFFFFFFFFFFFFFFFFFFFFFFFFFFFFFFFFFFFFFFFFFFFFFFFFFF:FFFFFFFFFF:F:FFFFFFFFFFF:
@2019_john2anna;chr1:942116-942271 N:0:2:A
ACAGGGAGCTGCCTCAGCCGCCCCCCTTGCTGTCGCCGCAGAATGCCCCTCACGTCGCCCTGGGCCCCCATCTCAGGCCCCCCTTCCTGGGGGTGCCCTC
+
FFFFFFFFFFFFFFFFFFFFFFFFFFFFFFFFFFFFFFFFFFFFFFFFFFFFFFFFF:FFFFFFFFFFFFFFFFFFFFFFFFFFFFFFFFFFFFFFFFFF
@2020_john2anna;chr1:942116-942271 N:0:2:A
CTCACCTGGGGTCTGGCACAGAGCCGAGGGCACCCCCAGGAAGGGGGGCCTGAGATGGGGGCCCAGGGCGACGTGAGGGGCATTCTGCGGCGACAGCAAG
+
FFFF:FFFFFF:FFFFFFFFFFFFFFFFFFFFFF:FFFFFFFFFFFFFFFFFFFFFFFFFFFFFFFFFF,FF:FF:FFFFFFFFFFFFFFFFFFFFFFFF
@2021_john2anna;chr1:942116-942271 N:0:2:A
GTGGGGGGGGGGACAACGCGGGGTCGGGGGGTCCGAGGCGGTCCGAGCCGGCCCTTTGCAATCCCCTACCCGGTCCGTCTCGGCTCCGACAGGGGCAGGG
+
F:FFFFFFFFFFFFFFFFFFFFFFFFF:FFFFFFFFFFFFFFF:FFFFFFFF,FFFFFFFFFF,FFFFFFFFF:FFFFFF:FFFFFFFFFFFFFFFFFFF
@2022_john2anna;chr1:942116-942271 N:0:2:A
CACAGGGAGCTGCCTCAGCCGCCCCCCTTGCTGTCGCCGCAGAATGCCCCTCACGTCGCCCTGGGCCCCCATCTCAGGCCCCCCTTCCTGGGGGTGCCCT
+
FFFFFFFFFFFFFFF:FFFFFFFFFFFFFFFFFFFFFFFFFFFFFFFFFFFFFFFFFFFFFFFFFFFFFFFFFFFFFFFFFFFFFFFFFFFFFFFFFFFF
@2023_merry1anna;chr1:942116-942271 N:0:2:A
GCGACAGCAAGGGGGGCGGCTGAGGCAGCTCCCTGTGGACGGCAGCGCAATGAGCGGCGTCCCCCCCGCCCCCGTTCCCGTAAAGGCCCCGGCGCCCCTC
+
FFFFFFFFFFFFFFFFFFFFFFFF,FFFFFFFFFFFFFFFFFFFFFFFFFFFFFFFFFFFFFFFFFFFFFFFFFFFFFFFFFFFFFFFFFFFFFFFFFFF
@2024_john2anna;chr1:942116-942271 N:0:2:A
GCTGTCGCCGCAGAATGCCCCTCACGTCGCCCTGGGCCCCCATCTCAGGCCCCCCTTCCTGGGGGTGCCCTCGGCTCTGTGCCAGACCCCAGGTGAGGAG
+
FFFFFFFFFFFFFFFFFFFFFFFFFFFFFFFFFFFFFF:FFFFFFFFFFFFFFFFFFFFFFFFFFFFFFFFFFFFFFFFFFFFFFFFFF,FFFFFFFFFF
@2025_merry1anna;chr1:942116-942271 N:0:2:A
TAACGAGCTGCGCATCGACCGCCCGCGGGGCCGGCAATTAGCGGAGGCGGCGGGGGAGGGGCGCCGGGGCCTTTACGGGAACGGGGGCGGGGGGGACGCC
+
FFFFFFFFFFFFFFFFFFFFFFFFFFFFFFFFFFFFFFFFFFFFFFFFFFFFFFFFFFFFFFFFFFFFFFFFFFFFFFFFFFFFFFFFFFFFFFFFFFFF
@2026_merry1anna;chr1:942116-942271 N:0:2:A
GAGCTGCGCATCGACCGCCCGCGGGGCCGGCAATTAGCGGAGGCGGCGGGGGAGGGGCGCCGGGGCCTTTACGGGAACGGGGGCGGGGGGGACGCCGCTC
+
FFFFFFFFFFFFFFFFFFFFFFFFFFFFFFFFFFFFFFFFFFFFFFFFFFFFFFFFFFFFFFFFFFFFFFFFFFFFFFFFFFFFFFFFFFFFFFFFFFFF
@2027_john2anna;chr1:942116-942271 N:0:2:A
GGACGCCGCTCATTGCGCTGCCGTCCACAGGGAGCTGCCTCAGCCGCCCCCCTTGCTGTCGCCGCAGAATGCCCCTCACGTCGCCCTGGGCCCCCATCTC
+
FFFFFFFFFFFFFFFFFFFFFFFFFFFFFFFFFFFFFFFFFFFFFFFFFFFFFFFFFFFFFFFFFFFFFFFFFFFFFFFFFFFFFFFFFFFFFFFFFFFF
@2028_merry1anna;chr1:942116-942271 N:0:2:A
GCTCCCAGGGGATGCGCACCCGCCTCCTCACCTGGGGTCTGGCACAGAGCCGAGGGCACCCCCAGGAAGGGGGGCCTGAGATGGGGGCCCAGGGCGACGT
+
FFFFFFFFFFFFFFFFFFFFFFFFFFFFFFFFFF:FFFFFFFFFFFFFFFFF:FFFFFFFFFFFFFFFFFFFFFFFFFFFFFFFFFFFFFFFFFFFFFFF
@2029_john2anna;chr1:942116-942271 N:0:2:A
GGGCGGCTGAGGCAGCTCCCTGTGGACGGCAGCGCAATGAGCGGCGTCCCCCCCGCCCCCGTTCCCGTAAAGGCCCCGGCGCCCCTCCCCCGCCGCCTCC
+
FFFFFFFFFFFFFFFFFFFFFFFF:FFFFFFFFFFFFFFFFFFFFFFFFFFFFFFFFFFFFFFFFFFFFFFFFFFFFFFFFFFFFFFFFFFFFFFFFFFF
@2030_merry1anna;chr1:942116-942271 N:0:2:A
AGCCGCCCCCCTTGCTGTCGCCGCAGAATGCCCCTCACGTCGCCCTGGGCCCCCATCTCAGGCCCCCCTTCCTGGGGGTGCCCTCGGCTCTGTGCCAGAC
+
FFFFF,,F::FFF:FFFF,,FFFF,FFFFFFFF:FFFFF:F,:FFF,F:F,FF,FFF::FFF,:F,FF:,FFFFFF,FFFFFFF,FF:::F:FF:F:F,F
@2031_merry1anna;chr1:942116-942271 N:0:2:A
TGCGCATCGACCGCCCGCGGGGCCGGCAATTAGCGGAGGCGGCGGGGGAGGGGCGCCGGGGCCTTTACGGGAACGGGGGCGGGGGGGACGCCGCTCATTG
+
FFFFFFFFFFFFFFFFFFFFFFFFFFFFFFFFFFFFFFFFFFFFFFFFFFFFFFFFFFFFFFFFFFFFFFFFFFFFFFFFFFFFFFFFFFFFFFFFFF:F
@2032_merry1anna;chr1:942116-942271 N:0:2:A
CCGGTCCGTCTCGGCTCCGACAGGGGCAGGGCCGGGTCCGCGAGCCTCCACGCGGGCTCCCAGGGGATGCGCACCCGCCTCCTCACCTGGGGTCTGGCAC
+
FFFFFFFFFFFFFFFFFFFFFFFFFFFFFFFFFFFFFFFFFFFFFFFFFFFFFFFFFFFFFFFFFFFFFFFFFFFFFFFFFFFFFFFFFFFFFFFFFFFF
@2033_john2anna;chr1:942116-942271 N:0:2:A
AGAATGCCCCTCACGTCGCCCTGGGCCCCCATCTCAGGCCCCCCTTCCTGGGGGTGCCCTCGGCTCTGTGCCAGACCCCAGGTGAGGAGGCGGGTGCGCA
+
FFFFFFFFFFFFFFFFFFFFFFFFFFFFFFFFFFFFFFFFFFFFFFFFFFFFFFFFFFFFFFFFFFFFFFFFFFFFFFFFFF:FFFFFFFFFFFFFFFFF
@2034_merry1anna;chr1:942116-942271 N:0:2:A
TGCGCTGCCGTCCACAGGGAGCTGCCTCAGCCGCCCCCCTTGCTGTCGCCGCAGAATGCCCCTCACGTCGCCCTGGGCCCCCATCTCAGGCCCCCCTTCC
+
FFFFFFFFFFFFFFFFFFFFFFFFFFFFFFFFFFFFFFFFFFFFFF,FFFFFFFFF,FFFFFFFFFFFFFFFFFF:FFFFFFFFFFFFFFFFFFFFFFFF
@2035_john2anna;chr1:942116-942271 N:0:2:A
CGAGCCGGCCCTTTGCAATCCCCTACCCGGTCCGTCTCGGCTCCGACAGGGGCAGGGCCGGGTCCGCGAGCCTCCACGCGGGCTCCCAGGGGATGCGCAC
+
FFFFFFFFFFFFFFFFFFFFFFFFFFFFFFFFFFFFFFFFFFFFFFFFFF:FFFFFFFFFFFFFFFFFFFFFFFFFFFFFFFF:FFFFFFFFFFFFFFFF
@2036_john2anna;chr1:942116-942271 N:0:2:A
GCGGGGCCGGCAATTAGCGGAGGCGGCGGGGGAGGGGCGCCGGGGCCTTTACGGGAACGGGGGCGGGGGGGACGCCGCTCATTGCGCTGCCGTCCACAGG
+
FFFFFFFFFFFFFFFFFFFFFFFFFFFFFFFFFFFFFFFFFFFFFFFFFFFFFFFFFFFFF:FFFFFFFFFFFFFFFFFFFFFFFFFFFFF:FFFFFFFF
@2037_merry1anna;chr1:942116-942271 N:0:2:A
GCGGAGGCGGCGGGGGAGGGGCGCCGGGGCCTTTACGGGAACGGGGGCGGGGGGGACGCCGCTCATTGCGCTGCCGTCCACAGGGAGCTGCCTCAGCCGC
+
FFFFFFFFFFFFFFFFFFFFFFFFFFFFFFFFFFFFFFFFFFFFFFFF:FF,FFFFFFFFFFFFFFFFF,FF:FFFF:FF,FFFFFFFFFFFFFFFFFFF
@2038_merry1anna;chr1:942116-942271 N:0:2:A
GGGGTCCGAGGCGGTCCGAGCCGGCCCTTTGCAATCCCCTACCCGGTCCGTCTCGGCTCCGACAGGGGCAGGGCCGGGTCCGCGAGCCTCCACGCGGGCT
+
FFFFFFFFFFFFFFFFFFFFFFFFFFFFFFFFFFFFFFFFFFFFFFFF:FFFFFFFFFF:FFFFFFFFFF:FFFF:FFFFFFFFFFFFFFFFFFFFFFFF
@2039_merry1anna;chr1:942116-942271 N:0:2:A
GCAGGAAGCCGTAGCCTAGTGGGGAGGGGGACAACGCGGGGTCGGGGGGTCCGAGGCGGTCCGAGCCGGCCCTTTGCAATCCCCTACCCGGTCCGTCTCG
+
FFFFFFFFFFFFFFFFFF:FFFFFFFFFFFFFFFFFFFFFFFFFFFFF:FFFFFFFFFF:FFFFFFFFFFFFFFFFFF:FFFFFFFFFFFFF,FFFFFFF
@2040_merry1anna;chr1:942116-942271 N:0:2:A
GAGATTAATTGGCGCCGCCGGCGGGGGCGGGGATGGCGCGCGACCTGGGGCCGTAACGAGCTGCGCATCGACCGCCCGCGGGGCCGGCAATTAGCGGAGG
+
FFF:FFFFFFFFFFFFFFFFFFFFFFFFFFFFFFFFFFFFFFFFFFFFFFFFFFFFFFFFFFFFFFFFFFFFFFFFFF:FFFFFFFFFFFFFFFFFFFFF
@2041_merry1anna;chr1:942116-942271 N:0:2:A
CTCTGTGCCAGACCCCAGGTGAGGAGGCGGGTGCGCATCCCCTGGGAGCCCGCGTGGAGGCTCGCGGACCCGGCCCTGCCCCTGTCGGAGCCGAGACGGA
+
FFFFFFFFFFFFFFFFFFFFFFFFFFFFFFFFFFFFFFFFFFFFFFFFFFFFFF:FFFFFFFFFFFFFFFFFFFFFFFFFFFFFFFFFFFFFFFFFFFFF
@2042_john2anna;chr1:942116-942271 N:0:2:A
CAGGCCCCCCTTCCTGGGGGTGCCCTCGGCTCTGTGCCAGACCCCAGGTGAGGAGGCGGGTGCGCATCCCCTGGGAGCCCGCGTGGAGGCTCGCGGACCC
+
FFFFFFFFFFFFFFFFFFFFF,FFFFFFFFFFFFFFFFFFFFFFFFFFFF:FFFFFFFFFFFFFF:::FFFFFFFFFFF:FF:FFFF:FFFFFFFFFFF,
@2043_john2anna;chr1:942116-942271 N:0:2:A
GGGAACGGGGGCGGGGGGGACGCCGCTCATTGCGCTGCCGTCCACAGGGAGCTGCCTCAGCCGCCCCCCTTGCTGTCGCCGCAGAATGCCCCTCACGTCG
+
FFFFFFFFFFFFFFFFFFFFFFFFFFFFFFFFFFFFFFFFFFFFFFFFFFFFFFFFFFFFFFFFFFFFFFFFFFFFFFFFFFFFFFFFFFFFFFFF:FFF
@2044_merry1anna;chr1:942116-942271 N:0:2:A
CTGAGATGGGGGCCCAGGGCGACGTGAGGGGCATTCTGCGGCGACAGCAAGGGGGGCGGCTGAGGCAGCTCCCTGTGGACGGCAGCGCAATGAGCGGCGT
+
FFFFFFFF:FFFFFFFFFFFFFFFFFFFFFFFFFFFFFFF:FF:FFFFFFFFFFFFFFFFFFFFFFFFFFFFFFFFFF:FFFFFFFFFFFFFFFFFFFFF
@2045_john2anna;chr1:942116-942271 N:0:2:A
GGGGCCGTAACGAGCTGCGCATCGACCGCCCGCGGGGCCGGCAATTAGCGGAGGCGGCGGGGGAGGGGCGCCGGGGCCTTTACGGGAACGGGGGCGGGGG
+
FFFFFFFFFFFFFFFFFFFFFFFFFFFFFFFFFFFFFFFFFFFFFFFFFFFFFFFFFFFFFFFFFFFFFFFFFFFFFFFFFFFFFFFF,FFFF:FFFFFF
@2046_john2anna;chr1:942116-942271 N:0:2:A
GGCCGGCAATTAGCGGAGGCGGCGGGGGAGGGGCGCCGGGGCCTTTACGGGAACGGGGGCGGGGGGGACGCCGCTCATTGCGCTGCCGTCCACAGGGAGC
+
FFFFFFFFFFFFFFFFFFFFFFFFFFFFFFFFFFFFFFFFFF:FFFFF:FFFFFFFFFFFFFFFFFFFF:FFFFFFFFFFFFFFFFFFFFFFFFFFFFFF
@2047_john2anna;chr1:942116-942271 N:0:2:A
TCCACAGGGAGCTGCCTCAGCCGCCCCCCTTGCTGTCGCCGCAGAATGCCCCTCACGTCGCCCTGGGCCCCCATCTCAGGCCCCCCTTCCTGGGGGTGCC
+
FFFFFFFFFFFFFFFFFFFFFFFFFFFFFFFFFFFFFFFFFFFFFFFFFFFFFFFFFFFFFFFFFFFFFFFFFFFFFFF:FFFFFFFFFFFFFFFFFFFF
@2048_john2anna;chr1:942116-942271 N:0:2:A
ACCCGGTCCGTCTCGGCTCCGACAGGGGCAGGGCCGGGTCCGCGAGCCTCCACGCGGGCTCCCAGGGGATGCGCACCCGCCTCCTCACCTGGGGTCTGGC
+
FFFFFFFFFFFFFFFFFFFFFFFFFFFFFFFFFFFFFFFFFFFFFFFFFFFFFFFFFFFFFFFFFFFFFFFFFFFFFFFFFFFFFFFFFFFFFFFFFFFF
@2049_merry1anna;chr1:942116-942271 N:0:2:A
GCTCCCAGGGGATGCGCACCCGCCTCCTCACCTGGGGTCTGGCACAGAGCCGAGGGCACCCCCAGGAAGGGGGGCCTGAGATGGGGGCCCAGGGCGACGT
+
FFFFFFFFFFFFFFFFF:FFFFFFFFFFFFFFFFFFFFF:FFFFFFFFFFFFFFFFFFFFFFFFFFFFFF:FFFF:F:FFFFFFFF:FFFFFFFFFFFFF
@2050_john2anna;chr1:942116-942271 N:0:2:A
GGAGTGGGACAACGCGGGGTCGGGGGGTCCGAGGCGGTCCGAGCCGGCCCTTTGCAATCCCCTACCCGGTCCGTCTCGGCTCCGACAGGGGCAGGGCCGG
+
:FFF,FFFFFFFFFFFFFFFFFFFFFF:FFFFFFFFFFF:FFF,FFFFFFFFFFFFFFFFFFF:FFFFFF:F:FFFFFFFFFFFFFFFF:FFFFFFFFFF
@2051_john2anna;chr1:942116-942271 N:0:2:A
TCCCCTACCCGGTCCGTCTCGGCTCCGACAGGGGCAGGGCCGGGTCCTCGAGCCTCCACGCGGGCTCCCAGGGGATGCGCACCCGCCTCCTCACCTGGGG
+
FFFFFFFFFFF:FF:FF:F:FFFFFFFFFFFFFFFFFFFFFFFFFFF,FFFFFFFFFFFFFFFFFFFF,FFFFFFFFFFFFFFFFFFFFFFF:FFFFFFF
@2052_merry1anna;chr1:942116-942271 N:0:2:A
GCCTGAGATGGGGGCCCAGGGCGACGTGAGGGGCATTCTGCGGCGACAGCAAGGGGGGCGGCTGAGGCAGCTCCCTGTGGACGGCAGCGCAATGAGCGGC
+
FFFFFFFFFFFFFFF:FFFFFFFFFFF,FFFFFFFFFFFFFFFFFFFFFFFFFFFFFFFFFFFFFFFFFFFFFFFFFFFFFFFFFFFFFFFF:FFFFFF:
@2053_john2anna;chr1:942116-942271 N:0:2:A
GTCCGTCTCGGCTCCGACAGGGGCAGGGCCGGGTCCGCGAGCCTCCACGCGGGCTCCCAGGGGATGCGCACCCGCCTCCTCACCTGGGGTCTGGCACAGA
+
FFF:FFFFFFFFFFF:FF::F,:FFFFFFFFF::F,,FF:F,FFFFF,FF,FFFFFFFFFF:F:,:F,FF:F:FFFFFF,:FF:F:FF:,::F:FFFFFF
@2054_john2anna;chr1:942116-942271 N:0:2:A
ACCTGGGGTCTGGCACAGAGCCGAGGGCACCCCCAGGAAGGGGGGCCTGAGATGGGGGCCCAGGGCGACGTGAGGGGCATTCTGCGGCGACAGCAAGGGG
+
FFFFFFFFFFFFFFFFFFFFFFFFFFF:FFFFFFFFFFFFFFFFFFFFFFFFFFFFFFFF:FFFFFFFFFFFFFFFFFFFFFFFFF:FFFFFFFFFFFFF
@2055_merry1anna;chr1:942116-942271 N:0:2:A
AGGGGATGCGCACCCGCCTCCTCACCTGGGGTCTGGCACAGAGCCGAGGGCACCCCCAGGAAGGGGGGCCTGAGATGGGGGCCCAGGGCGACGTGAGGGG
+
FFFFFFFFFFFFFFFFFFF:FFFFFFFFFFFFFFFFFFFFFFFFFFFFFFFFFFFFFFF:FFFFFFFFFFFFFFFFFFFFFFFFFF::FFFFFFFFFFFF
@2056_merry1anna;chr1:942116-942271 N:0:2:A
GTCTCGGCTCCGACAGGGGCAGGGCCGGGTCCGCGAGCCTCCACGCGGGCTCCCAGGGGATGCGCACCCGCCTCCTCACCTGGGGTCTGGCACAGAGCCG
+
FFFFFFFFFFFFFFFFFFFFFFFFFFFFFFFFFFFFFFFFFFFFFFFFFFFFFFFFFFFFFFFFFFFFFFFFFFFFFFFFFFFFFFFFFFFFFFFFFFFF
@2057_john2anna;chr1:942116-942271 N:0:2:A
GGGCGGGGGGGACGCCGCTCATTGCGCTGCCGTCCACAGGGAGCTGCCTCAGCCGCCCCCCTTGCTGTCGCCGCAGAATGCCCCTCACGTCGCCCTGGGC
+
FFFFFFFFFFFFFFFFFFFFFFFFFFFFFFFFFFFFFFFFFFFFFFFFFFFFFFFFFFFFFFFFFFFFFFFFFFFFFFFFFFFFFFFFFFFFFFFFFFFF
@2058_merry1anna;chr1:942116-942271 N:0:2:A
GGCGCCGGGGCCTTTACGGGAACGGGGGCGGGGGGGACGCCGCTCATTGCGCTGCCGTCCACAGGGAGCTGCCTCAGCCGCCCCCCTTGCTGTCGCCGCA
+
FFFFFFFFFFFFFFFF:FFFFFFFFFFFFFFFFFFFFFFFFFFFFFFFFFFFFFFFFFFFFFFFFFFFFFFFF:FFFFFFFFFFFFFFFFFFFFFFF:FF
@2059_merry1anna;chr1:942116-942271 N:0:2:A
GGGCGGGGGGGACGCCGCTCATTGCGCTGCCGTCCACAGGGAGCTGCCTCAGCCGCCCCCCTTGCTGTCGCCGCAGAATGCCCCTCACGTCGCCCTGGGC
+
FFFFFFFFFFFFFFFFFFFFFFFFFFFFFFFFFFFFFFFFFFFFFFFFFFFFFFFFFFFFFFFFFFFFFFFFFF:FFFFFFFFFFFFFFFFFFFFFFFFF
@2060_john2anna;chr1:942116-942271 N:0:2:A
GGGCGACGTGAGGGGCATTCTGCGGCGACAGCGAGGGGGGCGGCTGAGGCAGCTCCCTGTGGACGGCAGCGCAATGAGCGGCGTCCCCCCCGCCCCCGTT
+
FFFFFFFFFFFFFFFFFFFFFFFFFFFFFFFFFFFFFFFFFFFFFFFFFFFFFFFFFFFFFFFFFFFFFFFFFFFFFFFFF:FFFF,F:FFFFFFFFFFF
@2061_merry1anna;chr1:942116-942271 N:0:2:A
AGACCCCAGGTGAGGAGGCGGGTGCGCATCCCCTGGGAGCCCGCGTGGAGGCTCGCGGACCCGGCCCTGCCCCTGTCGGAGCCGAGACGGACCGGGTAGG
+
FFFFFFFFFFFFF:,FFFFFFFFFFFFFF,::FFFFFFFFFFFFF:FFFFFFFFFFFFFFFFFFFFFFFFFFFFFFFFFFFFFFFFF:FFFFFF:FF,,F
@2062_john2anna;chr1:942116-942271 N:0:2:A
GGTCCGAGGCGGTCCGAGCCGGCCCTTTGCAATCCCCTACCCGGTCCGTCTCGGCTCCGACAGGGGCAGGGCCGGGTCCGCGAGCCTCCACGCGGGCTCC
+
FFFFFFFFFFFFFFFFFFFFFFFFFFFFFFFFFFFFFFFFFFFFFFF,:FFFFFFFFFFFFFFFFFFFFFFFFFFFFFFFFFFFFFFFFFFFFFFFFFFF
@2063_merry1anna;chr1:942116-942271 N:0:2:A
GGGCGGGGATGGCGCGCGACCTGGGGCCGTAACGAGCTGCGCATCGACCGCCCGCGGGGCCGGCAATTAGCGGAGGCGGCGGGGGAGGGGCGCCGGGGCC
+
FFFFFFFFFFFFFFFFFFFFFFFF:FFFFFFFFFFFFFFFFFFFFFFFFFFFFFFFFFF:FFFFFFFFFFFFFFFFF:F:FFFFFFFFF:FFFFFFFFFF
@2064_merry1anna;chr1:942116-942271 N:0:2:A
CGCGGGCTCCCAGGGGATGCGCACCCGCCTCCTCACCTGGGGTCTGGCACAGAGCCGAGGGCACCCCCAGGAAGGGGGGCCTGAGATGGGGGCCCAGGGC
+
FFFFFFFFFFFFFFFFFFFFFFFFFFFFFFFFFFFFFFFFFFFFFFFFFF:FF:FF:FF,FFFFF:FFFFFFFFFFFFFF,FFFFFF:FFFFFFFFFFFF
@2065_merry1anna;chr1:942116-942271 N:0:2:A
GAGGCGGTCCGAGCCGGCCCTTTGCAATCCCCTACCCGGTCCGTCTCGGCTCCGACAGGGGCAGGGCCGGGTCCGCGAGCCTCCACGCGGGCTCCCAGGG
+
FFFFFFFFFFFFFFFFFFFFFFF:F:FFFFF:FFFFFFFFFFFFFFFFFFFFFFFFFFFFFFFFFFF:FFFFFFFFFFFFFFFFFFFFFFFF:FFFFFFF
@2066_john2anna;chr1:942116-942271 N:0:2:A
GCCGGCAATTAGCGGAGGCGGCGGGGGAGGGGCGCCGGGGCCTTTACGGGAACGGGGGCGGGGGGGACGCCGCTCATTGCGCTGCCGTCCACAGGGAGCT
+
FFFFFF:FFFFFFFFFFFFFFFFFFFFFFFFFFFFFFFFFFFFFFFFFFFFFFFFFFFFFFFFFFFFFFFFFFFFFFFFFFFFFFFF,FFFFFFFFFFFF
@2067_merry1anna;chr1:942116-942271 N:0:2:A
GGGGGGGACGCCGCTCATTGCGCTGCCGTCCACAGGGAGCTGCCTCAGCCGCCCCCCTTGCTGTCGCCGCAGAATGCCCCTCACGTCGCCCTGGGCCCCC
+
FFFFFF:FFFFFFFFFFFFFFFFFFFFFFFFFFFFFFFFFFFFFFFFFFFFFF:FFFFFFFFFFFFFFFFFFFFFFFFFFFFFFFFFFFFFFFF:FFFFF
@2068_john2anna;chr1:942116-942271 N:0:2:A
AGATTAATTGGCGCCGCCGGCGGGGGCGGGGATGGCGCGCGACCTGGGGCCGTAACGAGCTGCGCATCGACCGCCCGCGGGGCCGGCAATTAGCGGAGGC
+
FFF:F:FFFFFFFFFFFFFFFFFFFFFFFFFFFFFFFFFFFFFFFFFFFFFFFFFFFFFFFFFFF:FFFFFFFFFFFFFFFFFFFFFFFFFFFFFFFFFF
@2069_merry1anna;chr1:942116-942271 N:0:2:A
AGCTGCCTCAGCCGCCCCCCTTGCTGTCGCCGCAGAATGCCCCTCACGTCGCCCTGGGCCCCCATCTCAGGCCCCCCTTCCTGGGGGTGCCCTCGGCTCT
+
FFFFFFFFFFFFFFFF:FFFFFFFFFFFFFFFFFFFFFFFFFFF:FFFFFFFFFFFFFFFFFFFFFFFFFFFFFFFFFFFFFFFFFFFFFFFFFFFFFF:
@2070_merry1anna;chr1:942116-942271 N:0:2:A
GGAAGCCGTAGCCTAGTGGGGAGGGGGACAACGCGGGGTCGGGGGGTCCGAGGCGGTCCGAGCCGGCCCTTTGCAATCCCCTACCCGGTCCGTCTCGGCT
+
FFFFFFFFFFFFFFFFFFFFFFFFFFFFFFFFFFFFFFFFFF:FFFFFFFFFFFFFFFFFFFFFFFFFFFFFFFFFFFF:F:FFFFFFFFFFFFFFFFFF
@2071_john2anna;chr1:942116-942271 N:0:2:A
TTGCGCTGCCGTCCACAGGGAGCTGCCTCAGCCGCCCCCCTTGCTGTCGCCGCAGAATGCCCCTCACGTCGCCCTGGGCACCCATCTCAGGCCCCCCTTC
+
FFFFFFFFFFF:FFFFFFFFFFFFFFFFFFFFFFFFFFFFFFFFFFFFFFFFFFFFFFFFFFFFFFFFFFFFFFFFFFF,FF:F:FFFFFFFFFF:FFFF
@2072_merry1anna;chr1:942116-942271 N:0:2:A
ATCCCCTACCCGGTCCGTCTCGGCTCCGACAGGGGCAGGGCCGGGTCCGCGAGCCTCCACGCGGGCTCCCAGGGGATGCGCACCCGCCTCCTCACCTGGG
+
F:FFFFFFFFFFFFFFFFFFFFFFFFFFFFFFFFFFFFFFFFF:FFFFFFFFFFFFFFFFFFFFFFFFFFF:FFFFFFFFFFFF,,FFFF:FFFFFFFFF
@2073_john2anna;chr1:942116-942271 N:0:2:A
CGGGGATGGCGCGCGACCTGGGGCCGTAACGAGCTGCGCATCGACCGCCCGCGGGGCCGGCAATTAGCGGAGGCGGCGGGGGAGGGGCGCCGGGGCCTTT
+
FFFFFFFFFFFFFFFFFFFFFFFFFFFFFFFFFFFFFFFFFF:FFFFFFFFFFFFFFFFFFF:FFFFFFFFFFFFF:F:FFFFFFFFFFFFFFFFFFFFF
@2074_john2anna;chr1:942116-942271 N:0:2:A
AGGGCACCCCCAGGAAGGGGGGCCTGAGATGGGGGCCCAGGGCGACGTGAGGGGCATTCTGCGGCGACAGCAAGGGGGGCGGCTGAGGCAGCTCCCTGTG
+
FFFFFF:FFFFFFFFFFFFFFFFFFFFFFFFFFFFFFFFFFFFFFFFFFFFFFFFFFFFFFFFFFFFFFFFFFFFFFFFFFFFFFFFFFFFFFFFFFFFF
@2075_john2anna;chr1:942116-942271 N:0:2:A
CCCCCTTGCTGTCGCCGCAGAATGCCCCTCACGTCGCCCTGGGCCCCCATCTCAGGCCCCCCTTCCTGGGGGTGCCCTCGGCTCTGTGCCAGACCCCAGG
+
FFFFFFFFFFFFFFFFFFFFFFFFFFFFFFFFFFFFFFFFFFFFFFFFFFFFFFFFFFFFFFFFFFFFFFFFFFFFFFFFFFFFFFFFFF:FFFFFFFFF
@2076_john2anna;chr1:942116-942271 N:0:2:A
GGCATTCTGCGGCGACAGCAAGGGGGGCGGCTGAGGCAGCTCCCTGTGGACGGCAGCGCAATGAGCGGCGTCCCCCCCGCCCCCGTTCCCGTAAAGGCCC
+
F:FFFF:FFFFFFFFFF,FFFF:FFFFFFF:FFF,F::FFFFFFFFF:,FFFFFFFFFF,FFFFFFFFFFFFFFFFFFF:FFFFFFFFFFFFFFFFFFFF
@2077_merry1anna;chr1:942116-942271 N:0:2:A
GCGGGGGGCAGGAAGCCGTAGCCTAGTGGTGAGGGGGACAACGCGGGGTCGGGGGGTCCGAGGCGGTCCGAGCCGGCCCTTTGCAATCCCCTACCCGGTC
+
FFF:FFFFFFFFFFFFFFFFFFFFFFFFFFFFFFF:FFFFFF:FFFFFFFFFFFFFFFF:FFFFFFFFFFFFFFFFFFFFFFFFFFFFFFFFFFFFFFF,
@2078_john2anna;chr1:942116-942271 N:0:2:A
AGGGCCGGGTCCGCGAGCCTCCACGCGGGCTCCCAGGGGATGCGCACCCGCCTCCTCACCTGGGGTCTGGCACAGAGCCGAGGGCACCCCCAGGAAGGGG
+
FFFFF:FFFFFFFFFFFFFFFFFFFFFFFFFFFFFFFFFFFFFFFF:FFFFFFFFFFFFFFFFFFFFFFFFFFFFFFFFFFFFFFFFFFFFFFFFFFFFF
@2079_john2anna;chr1:942116-942271 N:0:2:A
GGGATGGCGCGCGACCTGGGGCCGTAACGAGCTGCGCATCGACCGCCCGCGGGGCCGGCAATTAGCGGAGGCGGCGGGGGAGGGGCGCCGGGGCCTTTAC
+
FFFFFFFFFFFFFFFFFFFFFFFFFFFFFFFFFFFFFFFFFFFFFFFFFFFFFFFFFFFFFFFFFFFFFFFFFFFFFFFFFFFFFFFFFFFFFFFFFFFF
@2080_merry1anna;chr1:942116-942271 N:0:2:A
GGCGGGGATGGCGCGCGACCTGGGGCCGTAACGAGCTGCGCATCGACCGCCCGCGGGGCCGGCAATTAGCGGAGGCGGCGGGGGAGGGGCGCCGGGGCCT
+
FFFFFFFFFFFFFFFFFFFFFFFFFFFFFFFFFFFFFFFFFFFFFFFFFFFFFFFFFFFFFFFFFFF:FF:FFFFFFFF:FFFF:FFFFFFFFFFFFFFF
@2081_merry1anna;chr1:942116-942271 N:0:2:A
CGACGTGAGGGGCATTCTGCGGCGACAGCAAGGGGGGCGGCTGAGGCAGCTCCCTGTGGACGGCAGCGCAATGAGCGGCGTCCCCCCCGCCCCCGTTCCC
+
FFFFFFFFFFFFFFFFFFFFFFFFFFFFFFFFFFFFFFFFFFFFFFFFFFFFFFFFFFFFFFFFFFFFFFFFFFFFFFFFFFFFFFFFFFFFFFFFFFFF
@2082_john2anna;chr1:942116-942271 N:0:2:A
CTTTACGGGAACGGGGGCGGGGGGGACGCCGCTCATTGCGCTGCCGTCCACAGGGAGCTGCCTCAGCCGCCCCCCTTGCTGTCGCCGCAGAATGCCCCTC
+
FFFFFFFFFFFFFFFFFFFFFFFFFFFFFFFFFFFFFFFFFFFFFFFFFFFFFFFFFFFFFFFFFFFFFFFFFFFFFF:FFFFFFFFFFFFFFFFFFFFF
@2083_john2anna;chr1:942116-942271 N:0:2:A
GCATCGACCGCCCGCGGGGCCGGCAATTAGCGGAGGCGGCGGGGGAGGGGCGCCGGGGCTTTTACGGGAACGGTGGAGGGGGGGACGCTGCTCATTGCGC
+
FFFFFFFFFFFFFFFFFFFFFFFFFFFFFF:FFFFFFFF:FFF,F::::::F:F,FF,F,,::F,,,:,,:,,,,,,,,,,,,:,,,,,,,,,,,,,,,,
@2084_merry1anna;chr1:942116-942271 N:0:2:A
TCAGCCGCCCCCCTTGCTGTCGCCGCAGCATGCCCCTCACGTCGCCCTGGGCCCCCATCTCAGGCCCCCCTTCCTGGGGGTGCCCTCGGCTCTGTGCCAG
+
FFFFFFFFFFFFFFFFFFFFFF:FFFFF,FFFFFFFFFFFFFFFFFFFFFFFFFFFFFFFFFFFFFFFFFFFFFFFFFFFFFFFFFFF:FFFFFFFFFFF
@2085_john2anna;chr1:942116-942271 N:0:2:A
TCGACCGCCCGCGGGGCCGGCAATTAGCGGAGGCGGCGGGGGAGGGGCGCCGGGGCCTTTACGGGAACGGGGGCGGGGGGGACGCCGCTCATTGCGCTGC
+
F,FF:FFFF:FFFFFFFFFFFFFFFFFFF:FFFFFFFFFFFF:FFFFFFFFFFFFFFFFFFFFFFFFFFFFFFFFFFFFFFFFFFFFFFFFFFFFFFFFF
@2086_john2anna;chr1:942116-942271 N:0:2:A
AACGGGGGCGGGGGGGACGCCGCTCATTGCGCTGCCGTCCACAGGGAGCTGCCTCAGCCGCGCCCCTTGCTGTCGCCGCAGAATGCCCCTCACGTCGCCC
+
FFFFFFFFFFFFFFFFFFFFFFFFFFFF:FFFFFFFFFFFFFFFFFFFFFFFFFFFFFFFF,FFFFFFFFFFFFFFFFFFFFFFFFFFFFFFFFFFFFFF
@2087_john2anna;chr1:942116-942271 N:0:2:A
CGGGGGGTCCGAGGCGGTCCGAGCCGGCCCTTTGCAATCCCCTACCCGGTCCGTCTCGGCTCCGACAGGGGCAGGGCCGGGTCCGCGAGCCTCCACGCGG
+
FFFFFFFFFFFFFFFFFFFFFFFFFFFFFFFFFFFFFFFFFFFFFFFFFFFFFFFFFFFFFFFFFFFFFFFFFFFFFFFFFFFFFFFFFFFF:FFFFFFF
@2088_john2anna;chr1:942116-942271 N:0:2:A
CTGGGGTCTGGCACAGAGCCGAGGGCACCCCCAGGAAGGGGGGCCTGAGATGGGGGCCCAGGGCGACGTGAGGGGCATTCTGCGGCGACAGCAAGGGGGG
+
FFFFFFFFFFFFFFFFFF,FFFFFFFFFF:FFFFFFFFFFFFFFFFFFFFFFFFF:FF:FFFFFFFFFFFFFFFFF:FFFFFFFFFFFFF:FFFFFFFFF
@2089_john2anna;chr1:942116-942271 N:0:2:A
CCCCTTGCTGTCGCCGCAGAATGCCCCTCACGTCGCCCTGGGCCCCCATCTCAGGCCCCCCTTCCTGGGGGTGCCCTCGGCTCTGTGCCAGACCCCAGGT
+
FFFFFFFFFFFFFFFFFFFFFFFFFFFFFFFFFFFFFFFFFFFFFFFFFFFFFFFFFFFFFFFFFFFFFFFFFFFFFFFFFFFF:FFFFFFFFFFFFFFF
@2090_john2anna;chr1:942116-942271 N:0:2:A
AGGGGGGCGGCTGAGGCAGCTCCCTGTGGACGGCAGCGCAATGAGCGGCGTCCCCCCCGCCCCCGTTCCCGTAAAGGCCCCGGCGCCCCTCCCCCGCCGC
+
FFFFFFFFFFFFFFFFFFFFFFFFFFFFFFFFFFFFFFFFFFFFFFFF:FFFFFFFFFFFFFFFFFFFFFFFFFFFFFFFFFFFFFFFFFFFFFFFFFFF
@2091_merry1anna;chr1:942116-942271 N:0:2:A
GAGCCTCCACGCGGGCTCCCAGGGGATGCGCACCCGCCTCCTCACCTGGGGTCTGGCACAGAGCCGAGGGCACCCCCAGGAAGGGGGGCCTGAGATGGGG
+
FFFFFFFFFFFFFFFFFFFFFFFFFFFFFFFFFFFFFFFFFFFFFFFFFFFFFFFFFFFFFFFFFFFFFFFFFFFFFFFFFFFFFFFFFFFFFFFFFFFF
@2092_merry1anna;chr1:942116-942271 N:0:2:A
CCCAGGTGAGGAGGCGGGTGCGCATCCCCTGGGAGCCCGCGTGGAGGCTCGCGGACCCGGCCCTGCCCCTGTCGGAGCCGAGACGGACCGGGTAGGGGAT
+
FFFFFFFFFFFFFFFFFFFFFFFFFFFFFFFFFFFFFFFFFFFFFFFFFFFFFFFF:FFFFFFFFFFFFFFFFFFFFFFFFFFFFFFFFFFFFFFFFFFF
@2093_john2anna;chr1:942116-942271 N:0:2:A
TGCTGTCGCCGCAGAATGCCCCTCACGTCGCCCTGGGCCCCCATCTCAGGCCCCCCTTCCTGGGGGTGCCCTCGGCTCTGTGCCAGACCCCAGGTGAGGA
+
FFFFFFFFFFFFFFFFFFFFFFFFFFFFFFFFFFFFFFFFFFFFFFFFFFFFFFFFFF,FFFF:FFF:FFFFFFFFFFFFFFFFFFFFFFFFFFF:FFFF
@2094_merry1anna;chr1:942116-942271 N:0:2:A
TTACGGGAACGGGGGCGGGGGGGACGCCGCTCATTGCGCTGCCGTCCACAGGGAGCTGCCTCAGCCGCCCCCCTTGCTGTCGCCGCAGAATGCCCCTCAC
+
FF:FFFF::FFFFFFFFFFFFFFFFFFFF:FFFFFFFFFFFFFFFFFFFFFFFFFFFFFFFFFFFFFFFFFFFFFFF:FFFFFFFFFFFFFFFFFFFFFF
@2095_merry1anna;chr1:942116-942271 N:0:2:A
CGTCTCGGCTCCGACAGGGGCAGGGCCGGGTCCGCGAGCCTCCACGCGGGCTCCCAGGGGATGCGCACCCGCCTCCTCACCTGGGGTCTGGCACAGAGCC
+
FFFFFFFFFFFFFFFFFFFFFFFF:FFFFFFFFFFFFFFFFFFFFFF::FFFFFFFFFFFFFFFFFF:FF,,FFFFFFFFFFFFFFFFFFFFFFFFFFF,
@2096_john2anna;chr1:942116-942271 N:0:2:A
ATCGACCGCCCGCGGGGCCGGCAATTAGCGGAGGCGGCGGGGGAGGGGCGCCGGGGCCTTTACGGGAACGGGGGCGGGGGGGACGCCGCTCATTGCGCTG
+
FFFFFFFFFFFFFFFFFFFFFF:F:FFFFFFFF:FFFFFFF,FFFF:FFFFFFF:FFFFFFFFFFFFFFFFFFFFFFFFFFFFFF:FFFF:FFFFFFFFF
@2097_john2anna;chr1:942116-942271 N:0:2:A
CGCGGAATGCCCCTCACGTCGCCCAGGGCCCCCATCTCAGGCCCCCCGTCCTGGGGGTGACCTCGGCTCTGTGCCAGTCCCCAGGTGAGGCGGCTGGTGC
+
F::,,,,,,,,,,:,F,F,F,,,,,,,,,F:FF,:F,,:,,FF,,,,,:,,FF,,F,F,,,F:F,F,:FF,,:F,,:,,:,F,,,:,,,F,,FF,,,,,:
@2098_john2anna;chr1:942116-942271 N:0:2:A
CTCACCTGGGGTCTGGCACAGAGCCGAGGGCACCCCCAGGAAGGGGGGCCTGAGATGGGGGCCCAGGGCGACGTGAGGGGCATTCTGCGGCGACAGCAAG
+
FFF:FFFFF,FFFFFFFFFFF:FFFFFFFFFFFFFFFFFFFF,FFFFFFFFFFFF:FFFFFFFFFFFF:FFFFF:FFFF:FFFFFFFF:FFF:FFFF:FF
@2099_merry1anna;chr1:942116-942271 N:0:2:A
GCGGGGATGGCGCGCGACCTGGGGCCGTAACGAGCTGCGCATCGACCGCCCGCGGGGCCGGCAATTAGCGGAGGCGGCGGGGGAGGGGCGCCGGGGCCTT
+
FFFFFFFFFFFFFF:FFFFFFFFFFFFFFFFFFFFFFFFFFFFFFFFFFFFFFFFFFFFFFFFFFFFFFFFFFFFFFFFFFFFFFFFFFFFFFFFFFFFF
@2100_merry1anna;chr1:942116-942271 N:0:2:A
CCCCATCTCAGGCCCCCCTTCCTGGGGGTGCCCTCGGCTCTGTGCCAGACCCCAGGTGAGGAGGCGGGTGCGCATCCCCTGGGAGCCCGCGTGGAGGCTC
+
F:FFFFFFFFFFFFFFFFFFFFFFFF:FFFFFFFFFFFFFFFFFFFFFFFFFFFFF:FFFFFFFF::FFFFFFFFFFFFFFFFFFFFF:FFFFFFFF,FF
@2101_merry1anna;chr1:942116-942271 N:0:2:A
CCGTCCACAGGGAGCTGCCTCAGCCGCCCCCCTTGCTGTCGCCGCAGAATGCCCCTCACGTCGCCCTGGGCCCCCATCTCAGGCCCCCCTTCCTGGGGGT
+
FFFFFFFFFFFFFFFFFFFFFFFFFFFFFFFFFFFFFFFFFFFFFFFFFFFFFFFFFFFFFFFFFFFFFFFFFFFFFFFFF:FFFFFFFFFFFFFFFFFF
@2102_john2anna;chr1:942116-942271 N:0:2:A
TAGTGGGGAGGGGGACAACGCGGGGTCGGGGGGTCCGAGGCGGTCCGAGCCGGCCCTTTGCAATCCCCTACCCGGTCCGTCTCGGCTCCGACAGGGGCAG
+
FFF:FFFFFFFFFFFFFFFFFFF:FF:FFFFFFFFFFFFFFFFFFFFFFFFFF:FFFFFFFFFFFFFFFFFFFFFFFFFFFFFFFFFFFFFFFFF:FFFF
@2103_john2anna;chr1:942116-942271 N:0:2:A
GGGGCCCAGGGCGACGTGAGGGGCATTCTGCGGCGACAGCAAGGGGGGCGGCTGAGGCAGCTCCCTGTGGACGGCAGCGCAATGAGCGGCGTCCCCCCCG
+
FFFFFFFFFFFFF,FFFFFFFFFFF::FFFFFFF:FFFFFF,FF,FFF,FF,FF,FFFF:FFFFFFFFF:,FFF:F,FFFFFFFF,F::FF,F:FFFFFF
@2104_john2anna;chr1:942116-942271 N:0:2:A
GCCTGAGATGGGGGCCCAGGGCGACGTGAGGGGCATTCTGCGGCGACAGCAAGGGGGGCGGCTGAGGCAGCTCCCTGTGGACGGCAGCGCAATGAGCGGC
+
FFFFFFFFFFFFFFFFFFFFFFFFFFFFFFFFFFFFFFFFFFFFFFFFFFFFFFFFFFFFFFFFFFFFFFFFFFFFFFFFFFFFFFFFFFFFFFFFFFFF
@2105_merry1anna;chr1:942116-942271 N:0:2:A
GCCCGCGGGGCCGGCAATTAGCGGAGGCGGCGGGGGAGGGGCGCCGGGGCCTTTACGGGAACGGGGGCGGGGGGGACGCCGCTCATTGCGCTGCCGTCCA
+
FFFFFFFFFFFFFFFFFFFFFFFFFFFFFFFFFFFFFFFFFFFFFFFFFFFFFFFFFFFFFFFFFFFFFFFFFFFFFFFFFFFFFFF:FFFFFFFFFFFF
@2106_john2anna;chr1:942116-942271 N:0:2:A
GGCACCCCCAGGAAGGGGGGCCTGAGATGGGGGCCCAGGGCGACGTGAGGGGCATTCTGCGGCGACAGCAAGGGGGGCGGCTGAGGCAGCTCCCTGTGGA
+
FFFFF,FFFFFFFFFFFFFFFFFFFFFFFFFFFFFFFFFFFFFFFFFFFFFFFFFFFFFFFFFFFFFFFFFFFFFFFFFFFFFFFFFFFFFFFFFFFFFF
@2107_merry1anna;chr1:942116-942271 N:0:2:A
CCTTTACGGGAACGGGGGCGGGGGGGACGCCGCTCATTGCCCTGCCGTCCACAGGGAGCTGCCTCAGCCGCCCCCCTAGCTGTCGCCGCAGAATGCCCCT
+
F,FFFFFFFFFFFFFF:FFFFFFFFFFFFFFFFFFFFFFF,FFFFFFFFF::FFFFFFFFFFFFFFFFFF:,FFFFF,,FFFFFFFFFF,:FFFFFF:FF
@2108_merry1anna;chr1:942116-942271 N:0:2:A
CGCGGGGTCGGGGGGTCCGAGGCGGTCCGAGCCGGCCCTTTGCAATCCCCTACCCGGTCCGTCTCGGCTCCGACAGGGGCAGGGCCGGGTCCGCGAGCCT
+
FFF,F,FFFFFFFFF:F::F:FF:FFFFF,F,,FFF,FFFFFFFFFFFFFFFFFF:FF:FFF:FFFFFFFFFFF:FFFFFFF,FF:FF:FF:FF:FFF,F
@2109_john2anna;chr1:942116-942271 N:0:2:A
GCATTCTGCGGCGACAGCAAGGGGGGCGGCTGAGGCAGCTCCCTGTGGACGGCAGCGCAATGAGCGGCGTCCCCCCCGCCCCCGTTCCCGTAAAGGCCCC
+
FFFFFFFFFFFFFFFFFFFFFFFFFFFFFFFFFFFFFFFF:FFFFFFFFFFFFFFFFFFFFFFFFFFFFFFFFFFFFFFFFFFFFFFFFFFFFFFFFFFF
@2110_john2anna;chr1:942116-942271 N:0:2:A
GCCAGACCCCAGGTGAGGAGGCGGGTGCGCATCCCCTGGGAGCCCGCGTGGAGGCTCGCGGACCCGGCCCTGCCCCTGTCGGAGCCGAGACGGACCGGGT
+
FFFFFFFFF:FFFFFFFFFFFFFFFFFFF:FFFFFFFFFFFFFFFFFFFFFFFFFFFFFFFFFFFFFFFFFFFFFF:FFFFFFFFFFFFFFFFFFFFFFF
@2111_john2anna;chr1:942116-942271 N:0:2:A
CCTGGGGCCGTAACGAGCTGCGCATCGACCGCCCGCGGGGCCGGCAATTAGCGGAGGCGGCGGGGGAGGGGCGCCGGGGCCTTTACGGGAACGGGGGCGG
+
FFFFFFFFFFFFFFFFFFFFFFFFFFFFFFFFFFF:FFFFFFFFFFFFFFFFFFFFFFFFFFFFFFFFFFFFFFFFFFFFFFFFFFFFFFFFFFFFFFFF
@2112_merry1anna;chr1:942116-942271 N:0:2:A
ACAGGGAGCTGCCTCAGCCGCCCCCCTTGCTGTCGCCGCAGAATGCCCCTCACGTCGCCCTGGGCCCCCATCTCAGGCCCCCCTTCCTGGGGGTGCCCTC
+
FFFFFFFFFFFFFFFFFFFFFFFFFFFFFFFFFFFFFFFFFFFFFFFFFFFFFFFFFFFFFFFFFFFFFFFFFFFFFFFFFFFFFFFFFFFFFFFFFFFF
@2113_merry1anna;chr1:942116-942271 N:0:2:A
CCTACCCGGTCCGTCTCGGCTCCGACAGGGGCAGGGCCGGGTCCGCGAGCCTCCACGCGGGCTCCCAGGGGATGCGCACCCGCCTCCTCACCTGGGGTCT
+
FFFFFFFFFFFFFFFFFFFFFFFFFFFFFFFFFFFFFFFFFFFFFFFFFFF:FFFFFFFFFFF:FFFFFFFFFFFFFFFFFFFFFFFFFFFFFFFFFFFF
@2114_merry1anna;chr1:942116-942271 N:0:2:A
TCATTGCGCTGCCGTCCACAGGGAGCTGCCTCAGCCGCCCCCCTTGCTGTCGCCGCAGAATGCCCCTCACGTCGCCCTGGGCCCCCATCTCAGGCCCCCC
+
FFFFFFFFFFFFFFFF,FFFFFFFFFFFFFFFFFFFFFFFFFFFFFF:FFFFFFFFFFFFFFFFFFFFFFFFFFFFFFF::FFFFFFFFFF:FFFFFFFF
@2115_john2anna;chr1:942116-942271 N:0:2:A
CACGCGGGCTCCCAGGGGATGCGCACCCGCCTCCTCACCTGGGGTCTGGCACAGAGCCGAGGGCACCCCCAGGAAGGGGGGCCTGAGATGGGGGCCCAGG
+
FFFFFFFFFFFF:FFFFFFFFFFFFFFFFFFFFFFFFFFFFFFFFFFFFFFFFFFFF:FFFFFFFFFFFFFFFFFF:FFFFFFFFFFFFFFFFFFFFFFF
@2116_merry1anna;chr1:942116-942271 N:0:2:A
CCCCCATCTCAGGCCCCCCTTCCTGGGGGTGCCCTCGGCTCTGTGCCAGACCCCAGGTGAGGAGGCGGGTGCGCATCCCCTGGGAGCCCGCGTGGAGGCT
+
FFFFFFFFFFFFFFFFFFFFFFFFFFFFFFFFFFFFFF:FFFFFFFFFFFFFF,FFFFFFFFFFFFFFFFFFFFFFFFFFFFFFFFFFFFFFFFFF:FFF
@2117_john2anna;chr1:942116-942271 N:0:2:A
CGCGAGCCTCCACGCGGGCTCCCAGGGGATGCGCACCCGCCTCCTCACCTGGGGTCTGGCACAGAGCCGAGGGCACCCCCAGGAAGGGGGGCCTGAGATG
+
FFFFFFFFFFFFFFFFFFF:FFFFFFFFFFFFFFFFFF::FFFFFFFFFFFFFFFFFFFFFFFFFFFFFFFFFFFFFFFFFFFFFFFFFFFFFFFFFFFF
@2118_merry1anna;chr1:942116-942271 N:0:2:A
CCCGCGGGGCCGGCAATTAGCGGAGGCGGCGGGGGAGGGGCGCCGGGGCCTTTACGGGAACGGGGGCGGGGGGGACGCCGCTCATTGCGCTGCCGTCCAC
+
FFFFFFFFFFFF:FFFFFFFFFFFFFFFFFFFFFFFFFFFFFFFFFFFFFFFFFFFFFFFFFFFFFFFF:FFFFFFFFFFFFFFFFFFFFFFFFFFFFFF
@2119_merry1anna;chr1:942116-942271 N:0:2:A
TGCAATCCCCTACCCGGTCCGTCTCGGCTCCGACAGGGGCAGGGCCGGGTCCGCGAGCCTCCACGCGGGCTCCCAGGGGATGCGCACCCGCCTCCTCACC
+
FF:FFFF:FFFFFFFFF:F:F:FFFFFFFFFFFFFFFFFFFFFF:FFFFFFFFFFFFFFFFFFFFFFFFFFF:FFFFFF:FFFFFFFFFFFFF:,FFFFF
@2120_john2anna;chr1:942116-942271 N:0:2:A
GGATGCGCACCCGCCTCCTCACCTGGGGTCTGGCACAGAGCCGAGGGCACCCCCAGGAAGGGGGGCCTGAGATGGGGGCCCAGGGCGACGTGAGGGGCAT
+
FFFFFFF:FFFFFFFFFFFFFFFFF:FFFFFFFFFFFFFFFFFFFFFFFFFF:FFFFFFFFFFFFFFFFFFFFFFFFFFFFFFFFFFFFFFFFFFFFF:F
@2121_john2anna;chr1:942116-942271 N:0:2:A
GCGACGTGAGGGGCATTCTGCGGCGACAGCAAGGGGGGCGGCTGAGGCAGCTCCCTGTGGACGGCAGCGCAATGAGCGGCGTCCCCCCCGCCCCCGTTCC
+
FFFFFFFFFFFFFFFFFFFFFFFFFFFFFFFFFFFFFFFFFFFFFFFFFFFFFFFFFFFFFFFFFFFFFFFFFFFFFFFFFFFFFFFFFFFFFFFFFFFF
@2122_john2anna;chr1:942116-942271 N:0:2:A
CTTTACGGGAACGGGGGCGGGGGGGACGCCGCTCATTGCGCTGCCGTCCACAGGGAGCTGCCTCAGCCGCCCCCCTTGCTGTCGCCGCAGAATGCCCCTC
+
FFFFFFFFFFFFFFFFFFFFFFFFFFFFFFFFFFFFFFFFFFFFFFFFFFFFFFFFFFFFFFFFFFFFFFFFFFFFFFFFFFFFFFFFFFFFFFFFFFFF
@2123_john2anna;chr1:942116-942271 N:0:2:A
GCGGGGGGGACGCCGCTCATTGCGCTGCCGTCCACAGGGAGCTGCCTCAGCCGCCCCCCTTGCTGTCGCCGCAGAATGCCCCTCACGTCGCCCTGGGCCC
+
FFFFFFFFFFFFFFFFFFFFFFFFFFFFFFFFFFFFFFFFFFFFFFFFFFFFFFFFFFFFFFFFFFFFFFFFFFFFFFFFFFFFFFFFFFFFFFFFFFFF
@2124_merry1anna;chr1:942116-942271 N:0:2:A
TCATTGCGCTGCCGTCCACAGGGAGCTGCCTCAGCCGCCCCCCTTGCTGTCGCCGCAGAATGCCCCTCACGTCGCCCTGCGCCCCCATCTCAGGCCCCCC
+
FFFFFFFF:FF:F:FFFFFFF:FFFFFFFFFFFFFF:FFFFFFFFFFFFFFFFF:FFFFFFFFFFFF:FFFFFFFFFFF,F,FF:FFFFFFFFFFFFFFF
@2125_john2anna;chr1:942116-942271 N:0:2:A
CCTCACGTCGCCCTGGGCCCCCATCTCAGGCCCCCCTTCCTGGGGGTGCCCTCGGCTCTGTGCCAGACCCCAGGTGAGGAGGCGGGTGCGCATCCCCTGG
+
:FFFFFFFFFFFFFFFFFFFFFFFFFFFFFFFFFFFFFFFFFFFFFFFFFFFFFFFFFFFFFFFFFFFFFFFFFFFFFFFFFFFFFFFFFFFFFFFFFFF
@2126_john2anna;chr1:942116-942271 N:0:2:A
GGCATTCTGCGGCGACAGCAAGGGGGGCGGCTGAGGCAGCTCCCTGTGGACGGCAGCGCAATGAGCGGCGTCCCCCCCGCCCCCGTTCCCGTAAAGGCCC
+
:FFFFFFFFFFFFFFFFFFFFFFFFFFFFFFFFFFFFFFFFFFFFF:F,FFFFFFFFFFFFF:F:F:FFFF:FFFFFFFF:FF,FF:FF,F:FFFFFFFF
@2127_merry1anna;chr1:942116-942271 N:0:2:A
CTGGGGTCTGGCACAGAGCCGAGGGCACCCCCAGGAAGGGGGGCCTGAGATGGGGGCCCAGGGCGACGTGAGGGGCATTCTGCGGCGACAGCAAGGGGGG
+
FFFFFFFFFFFFFFFFFFFFFFFFFFFFFFFFFFFFFFFFFFFFFFFFFFFFFFFFFFFFFFFFFFFFFFFFFFFF:FFFFFFFFFFFFF,FFFFFFFF:
@2128_john2anna;chr1:942116-942271 N:0:2:A
CGTCCACAGGGAGCTGCCTCAGCCGCCCCCCTTGCTGTCGCCGCAGAATGCCCCTCACGTCGCCCTGGGCCCCCATCTCAGGCCCCCCTTCCTGGGGGTG
+
FFFFFFFFFFF:FFFFFFFFFF:FFFFFFFFFFFFFFFFFFFFFFFFFFFFFFFFFFFFF:FFFFFFFFFFFFFF:F:FFFFFFFFFF:,FFFFFFFF:F
@2129_john2anna;chr1:942116-942271 N:0:2:A
GCGGGGCCGGCAATTAGCGGAGGCGGCGGGGGAGGGGCGCCGGGGCCTTTACGGGAACGGGGGCGGGGGGGACGCCGCTCATTGCGCTGCCGTCCACCGG
+
:FFFFF,,FFFF:FFFF,F:F:FFFF,:FFF:FFFFFFFFF:FFFF,FF:FFFFF:,FF:FFFFF:FF,FFF:FFFFF,FFFFF:F:F,F,:F:,F,,,F
@2130_john2anna;chr1:942116-942271 N:0:2:A
TCGGGGGGTCCGAGGCGGTCCGAGCCGGCCCTTTGCAATCCCCTACCCGGTCCGTCTCGGCTCCGACAGGGGCAGGGCCGGGTCCGCGAGCCTCCACGCG
+
FFFFF:FFFFFFFFFF:FFFFFFFFF:FFF:FFFFFFFFFFFFFFFFFFF:FFF:FFFFFFFFFFFFFFFFFFFFFFFFFFFFFFFFFFFFFFFF,:FFF
@2131_john2anna;chr1:942116-942271 N:0:2:A
CGCGAGCCTCCACGCGGGCTCCCAGGGGATGCGCACCCGCCTCCTCACCTGGGGTCTGGCACAGAGCCGAGGGCACCCCCAGGAAGGGGGGCCTGAGATG
+
FFFFFFFFFFFFFFFFFFFFFFFFFFFFFFFFFFFFFFFFFFFFFFFFFFFFFFFFFFFFFFFFFFFFFFFFFFFFFFFFFFFFFFFFFFFFFFFFFFFF
@2132_merry1anna;chr1:942116-942271 N:0:2:A
GCCGCTCATTGCGCTGCCGTCCACAGGGAGCTGCCTCAGCCGCCCCCCTTGCTGTCGGCGCAGAATGCCCCTCACGTCGCCCTGGGCCCCCATCTCAGGC
+
FFFFFF,FFFFFFF:FFFFFFFFFFFFFFFFFFFFFFFFFFFFFFFFFFFFFFFFFF,FFFF:FFFFF,FFFFFFFFFF:FFFF:FFFFFFFFFF,FFFF
@2133_merry1anna;chr1:942116-942271 N:0:2:A
GCGCGGGGGGCAGGAAGCCGTAGCCTAGTGGGGAGGGGGACAACGCGGGGTCGGGGGGTCCGAGGCGGTCCGAGCCGGCCCTTTGCAATCCCCTACCCGG
+
FFFFFFFFFFFFFFFFFFFFFFFF:FFFFFFFFFFFFFFFFFFFFFFFFFFFFFFFFFFFFFFFFFFFFFFFFFFFFFFFFFFFFFFFFFFFFFFFFFFF
@2134_john2anna;chr1:942116-942271 N:0:2:A
AGCCTCCACGCGGGCTCCCAGGGGATGCGCACCCGCCTCCTCACCTGGGGTCTGGCACAGAGCCGAGGGCACCCCCAGGAAGGGGGGCCTGAGATGGGGG
+
FFFFFFFFFFFFFFFFFFFFFFFFFFFFFFFFFFFFFFFFFFFFFFFFFFFFFFFFFFFFFFFFFFFFFFFFFFFFFFFFFFFFFF,FFFFFFFFFFFFF
@2135_john2anna;chr1:942116-942271 N:0:2:A
CTCCTCACCTGGGGTCTGGCACAGAGCCGAGGGCACCCCCAGGAAGGGGGGCCTGAGATGGGGGCCCAGGGCGACGTGAGGGGCATTCTGCGGCGACATC
+
FFFFFFFFFFFFFFFF:FFFFFFFFFFFFFFFFFFFFFFFFFFFFFFFFFFFFFFFFFFFFFFFFFFFFFFFFFFFFFFFFFFFFFFFFFFFFFFFFFFF
@2136_john2anna;chr1:942116-942271 N:0:2:A
GGGTGCCCTCGGCTCTGTGCCAGACCCCAGGTGAGGAGGCGGGTGCGCATCCCCTGGGAGCCCGCGTGGAGGCTCGCGGACCCGGCCCTGCCCCTGTCGG
+
FFFFFFFFFFFFFFFFFFFFFFFFFFFFFFFFFFFFFFFFFFFFFFFFFFFFFF:FFFFFFFFFFFFFFFFFF:FFFFFFFFFFFFFFFFFFFFFFFFFF
@2137_john2anna;chr1:942116-942271 N:0:2:A
GGCCTGAGATGGGGGCCCAGGGCGACGTGAGGGGCATTCTGCGGCGACAGCAAGGGGGGCGGCTGAGGCAGCTCCCTGTGGACGGCAGCGCAATGAGCGG
+
FFFFFFFFFFFFFFFFFFFFFFFFFFFFFFFFFFFFFFFFFFFFFFFFFFFFFFFFFFFFFFFFFFFFFFFFFFFFFFFFFFFFFFFFFFFFFFFFFFFF
@2138_merry1anna;chr1:942116-942271 N:0:2:A
CCTCCTCACCTGGGGTCTGGCACAGAGCCGAGGGCACCCCCAGGAAGGGGGGCCTGAGATGGGGGCCCAGGGCGACGTGAGGGGCATTCTGCGGCGACAG
+
FFF:FFFFFFFFFFFFFFFFFFFFFFFFFFFFFFFFFFFFFFFFFFFFFFFFFFFFFFFFFFFFFFFFFFFFFFFFFFFFFFFFFFFFFFFFFFFFFFFF
@2139_john2anna;chr1:942116-942271 N:0:2:A
TCCCAGGGGATGCGCACCCGCCTCCTCACCTGGGGTCTGGCACAGAGCCGAGGGCACCCCCAGGAAGGGGGGCCTGAGATGGGGGCCCAGGGCGACGTGA
+
FFFFFFFFFFFFFFFFFFFFFFFFFFFFFFFFFFFFFFFFFFFFFFFFFFFFFFFFFFFFFFFFFFFFFFFFFFFFFFFFFFFFFFFFFFFFFFFFFFFF
@2140_merry1anna;chr1:942116-942271 N:0:2:A
GGGCCGGGTCCGCGAGCCTCCACGCGGGCTCCCAGGGGATGCGCACCCGCCTCCTCACCTGGGGTCTGGCACAGAGCCGAGGGCACCCCCAGGAAGGGGG
+
FFFFFFFFFFFFFFFFFF:FFFFFFFFFFFFFFFFFFFF:FFFFFFFFFFF:FFFFFFFFFFFFFFFFFFFFFFF::FFFFFF:FFFFFFFFFFFFFFFF
@2141_john2anna;chr1:942116-942271 N:0:2:A
CTGCTGCCAGGCGAACATCTCCGCCTGCGCGGGGGGCAGGAAGCCGTAGCCTAGTGGGGAGGGGGACAACGCGGGGTCGGGGGGTCCGAGGCGGTCCGAG
+
FFFFFFFFFFFFFFFFFFFFFFFFFFFFFFFFFFFFFFFFFFFFFFFFFFFFFFFFFFFFFFFFFFFFFFFFFFFFFFFFFFFFFFFFFFFFFFFFFFFF
@2142_john2anna;chr1:942116-942271 N:0:2:A
CGAGGGCACCCCCAGGAAGGGGGGCCTGAGATGGGGGCCCAGGGCGACGTGAGGGGCATTCTGCGGCGACAGCAAGGGGGGCGGCTGAGGCAGCTCCCTG
+
FFFFFFFFFFFFFFFFFFFFFFFFFFFFFFFFFFFFFFFFFFFFFFF:FFFFFFFFFFF:FFFFFFFFFFFFFFFFFFFFFFFFFFFFFFFFFFFFFFFF
@2143_merry1anna;chr1:942116-942271 N:0:2:A
CTGCGCATCGACCGCCCGCGGGGCCGGCAATTAGCGGAGGCGGCGGGGGAGGGGCGCCGGGGCCTTTACGGGAACGGGGGCGGGGGGGACGCCGCTCATT
+
FFFFFFFFFFFFFFFFFFFFFFFFFFFFFFFFFFFFFFFFFFFFFFFFFFFFFFFFFFFFFFFFFFFFFFFFFFFFFFFFFF:FFFFFFFFFF:FFFFFF
@2144_john2anna;chr1:942116-942271 N:0:2:A
GCGAGCCTCCACGCGGGCTCCCAGGGGATGCGCACCCGCCTCCTCACCTGGGGTCTGGCACAGAGCCGAGGGCACCCCCAGGAAGGGGGGCCTGAGATGG
+
FFFFFFFFFFFFFFFFFFFFFFFFFFFFFFFFFFFFFFF:FFFFFFFFFFFFFF,FFFFFFFFFFFF:FFFFFFFFFFFFFFFFFFFFFFFFFFFFFFFF
@2145_john2anna;chr1:942116-942271 N:0:2:A
TGGGGCCGTAACGAGCTGCGCATCGACCGCCCGCGGGGCCGGCAATTAGCGGAGGCGGCGGGGGAGGGGCGCCGGGGCCTTTACGGGAACGGGGGCGGGG
+
FFFFFFFFFFFFFFFFFFFFFFFFFFFFFFFFFFFFFFFFFFFFFFFFFFFFFFFFFFFFFFFFFFFFFFFFFFFFFFFFFFFFFFFFFFFFFFFFFFFF
@2146_merry1anna;chr1:942116-942271 N:0:2:A
AGGGGATGCGCACCCGCCTCCTCACCTGGGGTCTGGCACAGAGCCGAGGGCACCCCCAGGAAGGGGGGCCTGAGATGGGGGCCCAGGGCGACGTGAGGGG
+
FFFFFF,FFFFFFFFFFFFFFFFF:FFFFFFFFFFFFFFFFFF:FFFFFFFFFFFFFFFFFFFFFFFFFFF,FFFFFFFFFFFF:FFFFFFFFFFFFFFF
@2147_john2anna;chr1:942116-942271 N:0:2:A
CACGCGGGCTCCCAGGGGATGCGCACCCGCCTCCTCACCTGGGGTCTGGTACAGAGCCGAGGGCACCCCCAGGAAGGGGGGCCTGAGATGGGGGCCCAGG
+
FFFFFFFFFFFFFF,FFFFFFFFFFFFFFFFF:FFF:FFFFFFFFFF,F,FFFFF:FFFF,FFFFFFFFFFFFFFFFF:FF:FF:FFFF:::FFFF:FFF
@2148_merry1anna;chr1:942116-942271 N:0:2:A
GAGGCAGCTCCCTGTGGACGGCAGCGCAATGAGCGGCGTCCCCCCCGCCCCCGTTCCCGTAAAGGCCCCGGCGCCCCTCCCCCGCCGCCTCCGCTAATTG
+
FFFFFFFFFFFFFFFFFFFFFFFFFFFFFFFFFFFF:FFFFFFFFFFFFFFFFFFFFFFFFFFFFFFFFFFFFFFFFFFFF,FFFFFFFFFFF:FF:FFF
@2342_merry1anna;chr1:942390-942508 N:0:2:A
CCCCGCGCAGGCGGAGATGTTCGCCTGGCAGCAGGAGCTCCTGCGGAAGCAGAACCTGGCCCGGTAGGTGCGGGGAGGCGGGCGGGGCCGCGCGGCCCGG
+
FFF::FFFFFFFFFFFF:FFFF:FFFFFFFFFFFFFFFFFFFFFFFFFFF,:F:FFFFFFF:FFFFFFFFFFFF:FFFFFFFFF,FFFFFFFFFFFF:FF
@2343_john1anna;chr1:942390-942508 N:0:2:A
TTCTGCCGCAGGAGGTCGGCGGGCAGCTCCAGCCTGGGCCGGGGGCAGACGCGGGTCAGCCGCCTCCCGGGCCGCGCGGCCCCGCCCGCCTCCCCGCACC
+
FFFFF:FFFFFFFFFFFFFFFFFFFFFFFFFFFFFFFFFFFFFFFFFFFFFFFFFFFFFFFFFFFFFFFFF:FFFFFFFFFFFFFFFFFFFFF:FFFFFF
@2344_merry1anna;chr1:942390-942508 N:0:2:A
CGGCTTCCTGCCCCCCGCGCAGGCGGAGATGTTCGCCTGGCAGCAGGAGCTCCTGCGGAAGCAGAACCTGGCCCGGTAGGTGCGGGGAGGCGGGCGGGGC
+
FFFFFFFFFFFFFFFFFFFFFFFFFFFFFFFFFFFFFFFFFFFFFFFFFFFFFFFFFFFFFFFFFFFFFFFFFFFFFFFFFFFFFFFFFFFFFFFFFFFF
@2345_merry1anna;chr1:942390-942508 N:0:2:A
GGCAGACGCGGGTCAGCCGCCTCCCGGGCCGCGCGGCCCCGCCCGCCTCCCCGCACCTACCGGGCCAGGTTCTGCTTCCGCAGGAGCTCCTGCTGCCAGG
+
FFF:FFFFFFFFFFFFFFFFFFFFFFFFFFFFFFFFFFFFFFFFFFFFFFFFFFFFFFFFFFFFFFFFFFFFFFFFFFFFFFFFFFFFFFFFFFFFFFF:
@2346_john1anna;chr1:942390-942508 N:0:2:A
CTCCAGCTCCTTCTGCCGCAGGAGGTCGGCGGGCAGCTCCAGCCTGGGCCGGGGGCAGACGCGGGTCAGCCGCCTCCCGGGCCGCGCGGCCCCGCCCGCC
+
F:FFFFFFFFFFF:FFFFFFFFFFFFFFF::FFFFF:FF:FFFFFFFFFFFFFFF:FFFFF,FFFFFF,FFFFFFFFFFFFFFFFFFFFFFFFFFFFF:F
@2347_john1anna;chr1:942390-942508 N:0:2:A
TCGGACCCCCCGACCCCGCGTTGTCCCCCTCCCCACCAGGCTACGGCTTCCTGCCCCCCGCGCAGGCGGAGATGTTCGCCTGGCAGCAGGAGCTCCTGCG
+
FFFFFFFFFFFFFFFFFFFFFFFFFFFFFFFFFFFFFFFFFFFFFFF:FFFFFFFF,FFFFFFFFFFFFFF:FFFFFFFFFFFF:FFFFFFFFFFFFFF:
@2348_john1anna;chr1:942390-942508 N:0:2:A
CTCAGGCCCCCTTTCCTGGGGGTGCCCTCGGCTCTGTGCCAGACCCCAGGTGAGGAGGCGGGTGCGCATCCCCTGGGAGCCCGCGTGGAGGCTCGCGGAC
+
F:FFFFFFFFF,:FFFFFFFFFFFFFFFFFFFFFFFFFFFFFF:FFFFF:FFFFFFFFFFFFFFFF:FFFFFFFFFFF:FFFFFFF:FFFF:FFFFF:FF
@2349_john1anna;chr1:942390-942508 N:0:2:A
GGCTACGGCTTCCTGCCCCCCGCGCAGGCGGAGATGTTCGCCTGGCAGCAGGAGCTCCTGCGGAAGCAGAACCTGGCCCGGTAGGTGCGGGGAGGCGGGC
+
FFFFFFFFFFFFFFFFFFFFFFFFFFFFFFFFFFFFFFFFFFFFFFFFFFFFFFFFFFFFFFFFFFFFFFFFFFFFFFFFFFFFFFFFFFFFFF:FFFFF
@2350_john1anna;chr1:942390-942508 N:0:2:A
CGGGCAGCTCCAGCCTGGGCCGGGGGCAGACGCGGGTCAGCCGCCTCCCGGGCCGCGCGGCCCCGCCCGCCTCCCCGCACCTACCGGGCCAGGTTCTGCT
+
FFFFFFFFFFF:FFFFFFFFFFFFFFFFFFFFFFFFFFFFFFFFFFFFFFFFFFFFFFFFF:FFFF:FFFFFFFFFFFFFFFFF:FF,FFFFFFFFFFFF
@2351_merry1anna;chr1:942390-942508 N:0:2:A
GGTGAGGAGGCGGGTGCGCATCCCCTGGGAGCCCGCGTGGAGGCTCGCGGACCCGGCCCTGCCCCTGTCGGAGCCGAGACGGACCGGGTAGGGGATTGCA
+
FFFFFFFFFFFFFFFFFFFFFFFFFFFFFFFFFFFFFFFFFFFFFFFFFFFFFFFFFFFFFFFFFFFFFFFFFFFFFFFFFFFFFFFFFFFFFFFFFFFF
@2352_merry1anna;chr1:942390-942508 N:0:2:A
CCAGACCCCAGGTGAGGAGGCGGGTGCGCATCCCCTGGGAGCCCGCGTGGAGGCTCGCGGACCCGGCCCTGCCCCTGTCGGAGCCGAGACGGACCGGGTA
+
FFFFFFFFFF,FFFFFF,FFFFFFFFFFFFFFFFFFFFFFFFFFFFFFFFFFFFFFFFFFFFFFFFFFFFFFFFFFFFFFFFFFFFFFFFFFFFFFFFFF
@2353_john1anna;chr1:942390-942508 N:0:2:A
GGTCGGCGGGCAGCTCCAGCCTGGGCCGGGGGCAGACGCGGGTCAGCCGCCTCCCGGGCCGCGCGGCCCCGCCCGCCTCCCCGCACCTACCGGGCCAGGT
+
FFFFFFFFFFFFFFFFFFFFFFFFFFFFFFFFFFFFFFFFFFFFFFFFFFF:FFFF,FFFFF:FFF,FFFFFFFFFFFFFFFFFFFFFFFFFFFFFFFFF
@2354_john1anna;chr1:942390-942508 N:0:2:A
CAGGCGAACATCTCCGCCTGCGCGGGGGGCAGGAAGCCGTAGCCTGGTGGGGAGGGGGACAACGCGGGGTCGGGGGGTCCGAGGCGGTCCGAGCCGGCCC
+
FFFFFFFFFFFFFFFFFFFFFFFFFFFFFFFFFFFFFFFFFFFFFFFFFFFFFFFFFFFFFFFFFFFFFFFFFFFFFFFFFFFFFFFFFFFFFFFFFFFF
@2355_john1anna;chr1:942390-942508 N:0:2:A
CGGCTCGGACCGCCTCGGACCCCCCGACCCCGCGTTGTCCCCCTCCCCACCAGGCTACGGCTTCCTGCCCCCCGCGCAGGCGGAGATGTTCGCCTGGCAG
+
FFFFFFFFFFFFFFFFFFFFFFFF:FFFFFF:FFFFFFFFFFFFFFFFFFFFFFFFFFFFFFFFFFFFFFFFFFFFFFF:FFFFFFFFFFFFFFFFFFFF
@2356_john1anna;chr1:942390-942508 N:0:2:A
GGGATTGCAAAGGGCCGGCTCGGACCGCCTCGGACCCCCCGACCCCGCGTTGTCCCCCTCCCCACCAGGCTACGGCTTCCTGCCCCCCGCGCAGGCGGAG
+
FFFFFFFFFFFFFFFFFFFFFFFFFFFFFFFFFFFFFFFFFFFFFFFFFFFFFFFFFFFFFFFFFFFFFFFFFFFFFFFFFFFFFFFFFFFFFFFFFFFF
@2357_merry1anna;chr1:942390-942508 N:0:2:A
CCTTCTGCCGCAGGAGGTCGGCGGGCAGCTCCAGCCTGGGCCGGGGGCAGACGCGGGTCAGCCGCCTCCCGGGCCGCGCGGCCCCGCCCGCCTCCCCGCA
+
FFFFFFFFFFFFFFFFFFFFFFFFFFFFFFFFF:FFFFFFFFFFFFF:FFFFFFFFFFFFFFFFFFFFFFFFF,FFF:FFFFFFFFF:FFFFFFFFFFFF
@2358_john1anna;chr1:942390-942508 N:0:2:A
CCGCCTCCCCGCACCTACCGGGCCAGGTTCTGCTTCCGCAGGAGCTCCTGCTGCCAGGCGAACATCTCCGCCTGCGCGGGGGGCAGGAAGCCGTAGCCTG
+
FFFFFFFFFFFFF:FFFFFFFFFFFFFFF,FFFFFFFFFFF:FFFF,,FFFFFFFFFF:FF:F,FFFFFFFFFFFF::F:FFFFFF:FFFFF:FFFF:FF
@2359_john1anna;chr1:942390-942508 N:0:2:A
GCAGGCGGAGATGTTCGCCTGGCAGCAGGAGCTCCTGCGGAAGCAGAACCTGGCCCGGTAGGTGCGGGGAGGCGGGCGGGGCCGCGCGGCCCGGGAGGCG
+
FFFFFFFFFFFFFFFFFFFFFFFFFFFFFFFFF:FFFFFFFFFFFFFFFFFFFFFFFFFFFFFFFFFFFFFFFFFFFFFFFFFFFFFFFF:FFFFF:FFF
@2360_merry1anna;chr1:942390-942508 N:0:2:A
TCTCAGGCCCCCCTTCCTGGGGGTGCCCTCGGCTCTGTGCCAGACCCCAGGTGAGGAGGCGGGTGCGCATCCCCTGGGAGCCCGCGTGGAGGCTCGCGGA
+
FFFFFFFFF,FFFFFFFFFFFFFFFF:FFFFFFFFFFFFFFFFFFFFFFFFFFFFFFFFFFFF:FFFFFFFFFFFFF:FFFFFFFFFFFF:FFFFFFFFF
@2361_merry1anna;chr1:942390-942508 N:0:2:A
CGGACCGGGTAGGGGATTGCAAAGGGCCGGCTCGGACCGCCTCGGACCCCCCGACCCCGCGTTGTCCCCCTCCCCACCAGGCTACGGCTTCCTGCCCCCC
+
FFFFFFFFFFFFFFFFFFFFFFFFFFFFFFFFFFFFFFFFFFFF:FFFFFFFFFFFFFFFFFFFFFFFFF::FFFFFFFFFFFFFFFFFF:FFFFFFFFF
@2362_john1anna;chr1:942390-942508 N:0:2:A
GGGCCAGGTTCTGCTTCCGCAGGAGCTCCTGCTGCCAGGCGAACATCTCCGCCTGCGCGGGGGGCAGGAAGCCGTAGCCTGGTGGGGAGGGGGACAACGC
+
FFFFFF,FFFFFFFFFFFFFFFFFFFFFFFFFFFFFFFFFFFFFFFFFFFFFFFFFFFFFFFFFFFFFFFFFFFFFFFFFF:FFFF:FFFF:FFFFFFFF
@2363_john1anna;chr1:942390-942508 N:0:2:A
TGCCCCCCGCGCAGGCGGAGATGTTCGCCTGGCAGCAGGAGCTCCTGCGGAAGCAGAACCTGGCCCGGTAGGTGCGGGGAGGCGGGCGGGGCCGCGCGGC
+
FFFFFFFFFFFFFFFFFFFFFFF:FFF:FFFFFFFFFFFFFFFFFFFFFFFFFFFFFFFFFFFFFFFFFFFFFFFFFFFF:FFFFFFFFFFFFFFFFFF:
@2364_john1anna;chr1:942390-942508 N:0:2:A
CTCCCGGGCCGCGCGGCCCTTACCGCCTCCCCGCACCTACCGGGCCAGGTTCTGCTTCAGCAGGATCTCCTGCTGCCCGGCGAACATCTCCGCCTTCTCG
+
FF,,FF,,:,::,FF,:FF,,,:,,,,:F:,F,,F,:F,:,F,,:,F,FF:FFFF:F:,,,FF,F,FF,FF:FFF,:,FFFFFF::F::,F:FFF,F,F,
@2365_merry1anna;chr1:942390-942508 N:0:2:A
CCAGGTGAGGAGGCGGGTGCGCATCCCCTGGGAGCCCGCGTGGAGGCTCGCGGACCCGGCCCTGCCCCTGTCGGAGCCGAGACGGACCGGGTAGGGGATT
+
FF:FFFFF:FFFFFFFFFFFFFFFFFFFFFFFFFFFFFFFFFFFFFFFFFF:FFFFFFFFFF:FFFFFFFFFFFFFFFFFFFFFFFFFFFFFFFFFFFFF
@2366_john1anna;chr1:942390-942508 N:0:2:A
CTTCTGCCGCAGGAGGTCGGCGGGCAGCTCCAGCCTGGGCCGGGGGCAGACGCGGGTCAGCCGCCTCCCGGGCCGCGCGGCCCCGCCCGCCTCCCCGCAC
+
FFFFFFFFFFFFFFFFFFFFFFFFFFFFFFFFFFFFFFFFFFFFFFFFFFFFFFFFFFFFFFFFFFFFFFFFFFFFFFFFFFFFFFFFFFFFFFFFFFFF
@2367_john1anna;chr1:942390-942508 N:0:2:A
GCGCGCTCTCCAGCTCCTTCTGCCGCAGGAGGTCGGCGGGCAGCTCCAGCCTGGGCCGGGGGCAGACGCGGGTCAGCCGCCTCCCGGGCCGCGCGGCCCC
+
FFFFFFFFFFFFFFFFFFFFFFFFFFFFFFFFFFFFFFFFFFFFFFFFFFFFFFFFFFFFFFFFFFFFF:FFFFFFFFFFFFFFFFFFFFFFFFFFFFFF
@2368_john1anna;chr1:942390-942508 N:0:2:A
GACCCCGCGTTGTCCCCCTCCCCACCAGGCTACGGCTTCCTGCCCCCCGCGCAGGCGGAGATGTTCGCCTGGCAGCAGGAGCTCCTGCGGAAGCAGAACC
+
FFFFFFFFFFFFFFFFFFFFF:FFFFFFFFFFFFFFFFFFF:FFF:FF,,FFFFFFFFFFFFFFFFFFFFFFFFFFFF,FFFFFFFFFFFFFFFFFFFFF
@2369_john1anna;chr1:942390-942508 N:0:2:A
AGACGGACCGGGTAGGGGATTGAAAAGGGCCGGCTCGGACCGCCTCGGACCCTCCGACCCCGCGTTGTCCCCCTCCCGACCAGGCTAAGGCGTCCTGCCC
+
FFFFFFFF,FFF,,,,,,,,:,,,,,,,,,,,,,,,,,,,,,,,,,,,,,,,,,,,,,,,,,,,,,,,,,,,,,,,,,,,,,,,,,,,,,,,,,,,,,,,
@2370_merry1anna;chr1:942390-942508 N:0:2:A
CAAAGGGCCGGCTCGGACCGCCTCGGACCCCCCGACCCCGCGTTGTCCCCCTCCCCACCAGGCTACGGCTTCCTGCCCCCCGCGCAGGCGGAGATGTTCG
+
FFFFFFFFFFFFFFFFFFFFFFFFFFFFFFFFFFFFFFFFFFFFFFFFFFFFFFFFFFFFFFFFFFFFFFFFFFFFFFFFFFFFFFFFFFFFFFFFFFFF
@2371_merry1anna;chr1:942390-942508 N:0:2:A
AGGCGGAGATGTTCGCCTGGCAGCAGGAGCTCCTGCGGAAGCAGAACCTGGCCCGGTAGGTGCGGGGAGGCGGGCGGGGCCGCGCGGCCCGGGAGGCGGC
+
FFFFFFFFFFFFFFFFFFFFFFFFF,FFFFFFFFFFFFFFFFFFFFFFFFFFFFFFFFFFFFFFF:FFFFFFFFFFFFFFFFFFFFFF:FFFFFFFFFFF
@2372_john1anna;chr1:942390-942508 N:0:2:A
CCCTGTCGGAGCCGAGACGGACCGGGTAGGGGATTGCAAAGGGCCGGCTCGGACCGCCTCGGACCCCCCGACCCCGCGTTGTCCCCCTCCCCACCAGGCT
+
FFFFFFFF:FFFFFFF:FFFFFFFFFFFFFFFFFF:FFFFF:FFFFF:F:FFFFFFFFFFFF,FFFFFFFFFFFFFFFFFFFFFFFFFFFFFFFFFFFFF
@2373_john1anna;chr1:942390-942508 N:0:2:A
CGGAGATGTTCGCCTGGCAGCAGGAGCTCCTGCGGAAGCAGAACCTGGCCCGGTAGGTGCGGGGAGGCGGGCGGGGCCGCGCGGCCCGGGAGGCGGCTGA
+
FFFFFFFFFFFFFFFFFFFFFFFFFFFFFFFFFFF:FFFFFFFFFFFFFFFFFFFFFFFFFFFFFFFFFFFFFFFFFFFFFFF:FF,,FFFFFFFFFFFF
@2650_john2anna;chr1:942539-943078 N:0:2:A
TGCCCACCTGGGTGGAAGTAGGGGCTGACGGCATAAGGGAAGCCCAGGGGCAGTGTGGACCCTGGGAAAAGCCCCTTCCCCTCGGCGCCGGCCCCTCCAG
+
,,,,,,,,,,,::FF:FFFFFFFFFFFFFFFFFFFFFF:FFFFFFFFFFFFFFFFFFFFFFF:FFFFF:FFFF:FFFFFFFFF:::FFFFFFFFFFFF:F
@2651_merry1anna;chr1:942539-943078 N:0:2:A
CCGGAAGGGGGGTCCCGGCCCTGCCTCAGCGCGGCCCAGCGAGTCCAAGGAGATGACGGGGGCTAGGCTCTGGGCACAAGATGGCTCGGAAGACGAGCCC
+
FFFFFFFFFFFFFFFFFFFFFFFFFFFFFFFFFFFFFFFFFFFFFFFFFFFFFFFFFFFFFFFFFFFF:FFFFFFFFFFFFFFFFFFFFFFFFFFFFFFF
@2652_john2anna;chr1:942539-943078 N:0:2:A
TGCCGTCTCGGGGTCCTCTCCGTCCGAGTCTTTGGGGGGCTCGTCTTCCGAGCCATCTTGTGCCCAGAGCCTAGCCCCCGTCATCTCCTTGGACTCGCTG
+
FFFFFFFFFFFFFFFFFFFFFFFFFFFFFFFFFFFFFFFFFFFFFFF:FFFFFFFFFFFFFFFF,FFF::FFFFFFFF:FFFFFFFFFFFFFFFF,FF,F
@2653_merry1anna;chr1:942539-943078 N:0:2:A
ACCCGCGTCTGCCCCCGGCCCAGGCTGGAGCTGCCCGCCGACCTCCTGCGGCAGAAGGAGCTGGAGAGCGCGCGCCCACAGCTGCTGGCGCCCGAGACCG
+
FFFFFFFFFFFFFFFFFFFFFFFFFFFFFFFFFFFFFFFFFFFFFFFFFFFFFFFFFFFFF:FFFFFFFFFFFFFFFFFFFFFFFFFFFFFFFFFFFFFF
@2654_john2anna;chr1:942539-943078 N:0:2:A
CGCGCGCCCACAGCTTCTGGCGCCCGAGACCGCCCTGCGCCCCAACGACGGCGCCGAGGAGCTGCAGCGGCGCGGGGCCCTGCTGGTGCTGAACCACGGC
+
FFF:FF,FFFFF:FF,F:,FFFFF,FF,F:FF,FFFFFFFFF:,F,::F,F,FFF:F,FF:FF:FF,:FFFFFFF,:F,FFFF,F:F::FFF:F::FFFF
@2655_merry1anna;chr1:942539-943078 N:0:2:A
GCCGCGCGGCCCGGGAGGCGGCTGACCCGCGTCTGCCCCCGGCCCAGGCTGGAGCTGCCCGCCGACCTCCTGCGGCAGAAGGAGCTGGAGAGCGCGCGCC
+
FFFFFFFFFFFFFFFFFFFF:FFFFFFFF:::FFFFFFFFFF:FFFFF:FFFFFFFFFFFFFFF:FFFFFFFF:FFFFFFFFFFFFFFFFF:FFFFFFFF
@2656_john2anna;chr1:942539-943078 N:0:2:A
AGCTCCTGCGGAAGCAGAACCTGGCCCGGTAGGTGCGGGGAGGCGGGCGGGGCCGCGCGGCCCGGGAGGCGGCTGACCCGCGTCTGCCCCCGGCCCAGGC
+
FFFFFFFFFFFFFFFFFFFFFFFFFFFFFFFFFFFFFFFFFFFFFFFFFFFFFFFF:FFFFFFFFFFFFFFFFFFFFFFFFFFFFFFFFFFFFFFFFFFF
@2657_merry1anna;chr1:942539-943078 N:0:2:A
AGGGGCCCCCGGGCTCCGGACCCCCCACCCCGTCCCGGGACTCTGCCCGGCGAGCCCCCCGGAAGGGGGGTCCCGGCCCTGCCTCAGCGCGGCCCAGCGA
+
FFFFFFFFFFFFFFFFFFFFFFFFFFFFFFFFFFFFFFFFFFFFFFFFFFFFFFFFFFFFFFFFFFFFFFFFFFFFFFFFFFFFFFFFFFFFFFFFFFFF
@2658_merry1anna;chr1:942539-943078 N:0:2:A
CCGACCTCCTGCGGCAGAAGGAGCTGGAGAGCGCGCGCCCACAGCTGCTGGCGCCCGAGACCGCCCTGCGCCCCAACGACGGCGCCGAGGAGCTGCAGCG
+
FFFFFFFFFFFFFFFFFFFFFFFFFFFFFFFFFFFFFFFFFFFFFFFFFFFFFFFFFFFFFFFFFFFFFFFFFFFFFFFFFFFFFFFFFF:FFFFFFF:F
@2659_john2anna;chr1:942539-943078 N:0:2:A
CTCCGTCCGAGTCTTTGGGGGGCTCGTCTTCCGAGCCATCTTGTGCCCAGAGCCTAGCCCCCGTCATCTCCTTGGACTCGCTGGGCCGCGCTGAGGCAGG
+
FFFFFFFFFFFFFFFFFFFFFFFFFFFFFFFFFFFFFFFFFFFFFFFFFFFFFFFFFFFFFFFFFFFFFFFFFFFFFFFFFFFFFFFFFFFFFFFFFFFF
@2660_john2anna;chr1:942539-943078 N:0:2:A
CCAAGACCCTTCCACAGGCGGCCTGCCAGTCCTGTGCCCTCTGGAAGGATCTAGAGTGTGGGGGTGCCCACCTGTGTGGAAGTAGGGGCTGACGGCATAA
+
FFFFFFFFFFFFFFFFFFFFFFFFF:FFFFFFFFF::FF:F:FFFFFFFFFFFFFFFFF:FF::FFFFFFFFFFFFFFFFFFFFFF:FFFFFFFF,FFFF
@2661_john2anna;chr1:942539-943078 N:0:2:A
AGCGCGGCCCAGCGAGTCCAAGGAGATGACGGGGGCTAGGCTCTGGGCACAAGATGGCTCGGAAGACGAGCCCCCCAAAGACTCGGACGGAGAGGACCCC
+
FFFFFFFFFFFFFFFFFFFFFFFFFFFFF:FFFFFFFFFFFFFFFFFFFFFFFFFFFFFFFFFFFFFFFFFFFFFFFFFFFFF:FFFF:FFFFFFFFFFF
@2662_merry1anna;chr1:942539-943078 N:0:2:A
CAGGCGGCCTGCCAGTCCTGTGCCCTCTGGAAGGATCTAGAGTGTGGGGGTGCCCACCTGTGTGGAAGTAGGGGCTGACGGCATAAGGGAAGCCCAGGGG
+
FFFFFFFFFFFFFFFFFFFFFFFFFFFFFFFFFFFF:FFFFFFFFFFFFFFFFFFFFFF:FFFFFFFFFFFFFFFFFFFF:FFFFFFFFFFF:F:FFFF:
@2663_john2anna;chr1:942539-943078 N:0:2:A
GGGCCGGCGCCGAGGGGAAGGGGCTTTTCCCAGGGTCCACACTGCCCCTGGGCTTCCCTTATGCCGTCAGCCCCTACTTCCACACAGGTGGGCACCCCCA
+
FFFFFFFFFFFFFFFFFFFFFFFFFFFF:FFFFFFFFFFFFFFFFFFFFFFFFFFFFFFFFFFFFFFFFFFFFFFFFFFFFFFFFFFFFFFFFFFFFFFF
@2664_merry1anna;chr1:942539-943078 N:0:2:A
GGAAAAGCCCCTTCCCCTCGGCGCCGGCCCCTCCAGCTGGAGCTTGGCCCGGAGTGGGCCCCCTGCACCCAACAGCTGCCGTCTCGGGGTCCTCTCCGTC
+
FFFFF:FFFFFFFFFFFFFFFFFFFFFFFFFFFFFFFFFFFFFFFFFFFFFFFFFFFFFFF:FFF::FFFFFF:F:FFFFFFFFFFFFFFFFFFFFFFFF
@2665_john2anna;chr1:942539-943078 N:0:2:A
CCCACAGCTGCTGGCGCCCGAGACCGCCCTGCGCCCCAACGACGGCGCCGAGGAGCTGCAGCGGCGCGGGGCCCTGCTGGTGCTGAACCACGGCGCGGCG
+
FFFF:FFFFFFFFFFFFFFFFFFFFFFFFFFFFFFFFFFFFFFFFFFFFFFFFFFFFFFFF:FFFFFFFFFFFFFFFFFFFFFFFFFFFFFFFFFFFFFF
@2666_merry1anna;chr1:942539-943078 N:0:2:A
GGTGCGGGGAGGCGGGCGGCGCCGCGCGGCCCGGGAGGCGGCTGCCCTGCGTCTGCCCCCGGCCCAGGCTGGAGCTGCCCTCCGACCTCCTGCGGCATAA
+
F::FFF,:F,:::F,:F,,,,F,,:F,,F,:F,,:F:FFF:FF:,FF,F,:,FFFF:,F,,FF,:FFF,,FF,,F,,,F,,FF,FF,::FFF:,,F,,,,
@2667_john2anna;chr1:942539-943078 N:0:2:A
CAGCTCCAGCCTGGGCCGGGGGCAGACGCGGGTCAGCCGCCTCCCGGGCCGCGCGGCCCCGCCCGCCTCCCCGCACCTACCGGGCCAGGTTCTGCTTCCG
+
FFFFFFFFFFFFFFFFFFFFFFFFFFFFFFFFFFFFFFFFFFFFFFFFFFFFFFFFFFFFFFFF:FFFF:FFFFFFFFFFFFFFFFFFFFF:FFFFFFFF
@2668_john2anna;chr1:942539-943078 N:0:2:A
CGGTCTCGGGCGCCAGCAGCTGTGGGCGCGCGCTCTCCAGCTCCTTCTGCCGCAGGAGGTCGGCGGGCAGCTCCAGCCTGGGCCGGGGGCAGACGCGGGT
+
FFFFFFF:FFFFFFFFFFFFFFFFFFFFFFFFFFFFFFFFFFFFFFFFFFFFFFFFFFFFFFFFFFFFFF:FFFFFFFFFFFFFFFFFFFFFFFFFFF,F
@2669_merry1anna;chr1:942539-943078 N:0:2:A
GCTACGGCTTCCTGCCCCCCGCGCAGGCGGAGATGTTCGCCTGGCAGCAGGAGCTCCTGCGGAAGCAGAACCTGGCCCGGTAGGTGCGGGGAGGCGGGCG
+
FFFFFFFFFFFFFFFFFFFFFFFFFFFFFFFFFFFFFFFFFFFFFFFFFFFFFFFFFFFFFFFFFFFFFF:FFFFFFFFFFFFFFFFFFFFFFFFFFFFF
@2670_john2anna;chr1:942539-943078 N:0:2:A
CTCCAGCTGGAGGGGCCGGCGCCGAGGGGAAGGGGCTTTTCCCAGGGTCCACACTGCCCCTGGGCTTCCCTTATGCCGTCAGCCCCTACTTCCACACAGG
+
FFFFFFFFFFFFFFFFFFFFFFFFFFFFFFFFFFFFFFFFFFFFFFFFFFFFFFFFFFFFF:FFFFFFFFFFFFFFFFFFFFFFFFFFFFFFFFFFFFFF
@2671_john2anna;chr1:942539-943078 N:0:2:A
TGCCCCCCGAGCAGGCGGAGATGTTCGCCTGGCAGCAGGAGCTCCTACGGAAGCAGAACCTGGCCCGGTAGGTGCGGGGAGGCGGGCGGGGCCGCGCGGC
+
,FF::FFF,,F,,FFF,,FF:FFF:F:FF,FF,F,,,FF,,,,:,:,,:F,F:::F,FFF,:,F,F:,F:FF,,F,F,:F,FF,,:,:F,:,,,:F:,:,
@2672_john2anna;chr1:942539-943078 N:0:2:A
CCTGAGTTGTGGGGCGTGTTACTAGGGCTCTGGCTGGCTTTCCCATACCCGCCCGTCTCCTGACCGTCGTGTGCCCCAATTGCTGAGGTGGGGGATGGGT
+
FFFFFFF:FFFFFFFFFFFFFFFFFFFFFFFFFFFFFFFFFFFFFFFFFFFFFFFFFFFFFFFFFFFFFFFFFFFFFFFFFFFFFFFFFFFFFFFFFFFF
@2673_merry1anna;chr1:942539-943078 N:0:2:A
GCCCCCGGGCTCCGGACCCCCCACCCCGTCCCGGGACTCTGCCCGGCGAGCCCCCCGGAAGGGGGGTCCCGGCCCTGCCTCAGCGCGGCCCAGCGAGTCC
+
FFFFFFFFFFFFFFFFFFFFFFFFFFFFFFFFFFFFFFFFFFFFFFFFFFFFFFFFFFFFFFFFFFFFFFFFFFFFFFFFFFFFFFFFFFFFFFFFFFFF
@2674_merry1anna;chr1:942539-943078 N:0:2:A
CGGAAGACGAGCCCCCCAAAGACTCGGACGGAGAGGACCCCGAGACGGCAGCTGTTGGGTGCAGGGGGCCCACTCCGGGCCAAGCTCCAGCTGGAGGGGC
+
F:FFFFFFFFFFFFFFFFFFFFFFFFFFFFFFFFFFFFFFFFFFFFFFFFFFFFFFFFFFFFFFF,FFFFFFFFFFFFFFFFFFFFFFFFFFFFFFFFFF
@2675_merry1anna;chr1:942539-943078 N:0:2:A
GGCGGGGCCGCGCGGCCCGGGAGGCGGCTGACCCGCGTCTGCCCCCGGCCCAGGCTGGAGCTGCCCGCCGACCTCCTGCGGCAGAAGGAGCTGGAGAGCG
+
FFFFFFFFFFFFFFFFFFFFFFFF:FFFFFFFFFFFFFFFFFFFFFFFFFFFFFFFFFFFFFFFFF:FFFFFFFFFFFFFFFFFFFFFFFFFFFFFFFFF
@2676_merry1anna;chr1:942539-943078 N:0:2:A
CCGACCTCCTGCGGCAGAAGGAGCTGGAGAGCGCGCGCCCACAGCTGCTGGCGCCCGAGACCGCCCTGCGCCCCAACGACGGCGCCGAGGAGCTGCAGCG
+
FFFFFFFFFFFFFFFFFFFFFFFFFFFFFFFFFFFFFFFFFFFFFFFFFFFFFFFFFFFFFFF:FFFFFFFFFFFFFFFFFFFFFFFFFFFFF,FFFFFF
@2677_john2anna;chr1:942539-943078 N:0:2:A
TGGAAGGATCTAGAGTGTGGGGGTGCCCACCTGTGTGGAAGTAGGGGCTGACGGCATAAGGGAAGCCCAGGGGCAGTGTGGACCCTGGGAAAAGCCCCTT
+
FFFFFFFFFFFFFFFFFFFFFFFFFFFFFFFFFFFFFFFFFFFFFFFFFFFFFFFFFFFFFFF:FFFFFFFFFFFFFFFFFFFFFFFFFFFFFFFFFFFF
@2678_merry1anna;chr1:942539-943078 N:0:2:A
CAAGGAGATGACGGGGGCTAGGCTCTGGGCACAAGATGGCTCGGAAGACGAGCCCCCCAAAGACTCGGACGGAGAGGACCCCGAGACGGCAGCTGTTGGG
+
FFFFFFFFFFFFFFFFFFFFFFFFFFFFFFFFFFFFFFFFFFFFFFFFFFFFFFFFFFFFFFFFFFFFFFFFFFFFFFFFFFFFFFFFFFFFFFFFFFFF
@2679_merry1anna;chr1:942539-943078 N:0:2:A
AGCAGTGGCGCCGCGCCGTGGTTCAGCACCAGCAGGGCCCCGCGCCGCTGCAGCTCCTCGGCGCCGTCGTTGGGGCGCAGGGCGGTCTCGGGCGCCAGCA
+
FFFFFFFF:FFFFFFFF::FFF:FFFFF:FF,FFFFFFFFFFFFFFFFF:FFFFFF:FFFFFFFFFFFFFFFFFFFFFFFFF:FFFFFFF:FFFFFFFF:
@2680_john2anna;chr1:942539-943078 N:0:2:A
GTGCCTAAGGGGAATTTTTCCTCCCCCCAAGACCCTTCCACAGGCGGCCTGCCAGTCCTGTGCCCTCTGGAAGGATCTAGAGTGTGGGGGTGCCCACCTG
+
:FF:FFFFFFFFFFFFFFFFFFFFFFFFFFFFFFFFFFFFFFFFFFFFFFFFFFFFFFFFFFFF:FFF:FF:F:FFFFFFFFFFFFF:FFFFFFFF:FFF
@2681_john2anna;chr1:942539-943078 N:0:2:A
CGGCGCCGGCCCCTCCAGCTGGAGCTTGGCCCGGAGTGGGCCCCCTGCACCCAACAGCTGCCGTCTCGGGGTCCTCTCCGTCCGAGTCTTTGGGGGGCTC
+
FFFFFFFFFFFFFFFFFFFFFFFFFFFFFFFFFFFFFFFFFFFFFFFFF:FFFFFF:FFFFFFFFFFFFFFFFFFFFFF:FFFFFFFFFFFFFFFFFFF:
@2682_merry1anna;chr1:942539-943078 N:0:2:A
TGGGCGCGCGCTCTCCAGCTCCTTCTGCCGCAGGAGGTCGGCGGGCAGCTCCAGCCTGGGCCGGGGGCAGACGCGGGTCAGCCGCCTCCCGGGCCGCGCG
+
FFFFFFFFFFFFFFFFFFFF:FFFFFFFFFFFFFFFF,FFFFFFFFFFFFFFFFFFFFFFFFFFFFFFFFFFFFFFFFFFFFF:FFFFFFFFFFFFFFFF
@2683_john2anna;chr1:942539-943078 N:0:2:A
CGGAGAGGACACCGAGACGGCAGCTGTTGGGTGCAGGGGGCCCACTCCGGGCCAAGCTCCAGCTGGAGGGGCCGGCGCCGAGGGGAAGGGGCTTTTCCCA
+
FFFFFFFFFF,FFFFFFFFFFFFFFFFFFFFFFF:FF,FFFFF,:FFFF:FFFFF:FFFFFFFFFFFFFFFFFFFFFFFFFF:FFFFFFFFFFFFFFFFF
@2684_john2anna;chr1:942539-943078 N:0:2:A
AGGGTCCACACTGCCCCTGGGCTTCCCTTATGCCGTCAGCCCCTACTTCCACACAGGTGGGCACCCCCACACTCTAGATCCTTCCAGAGGGCACAGGACT
+
FFFFFFFFFFFFFFFFFFFFFFFFFFFFFFFFFFFFFFFFFFFFFFFFFFFFFFFFFFFFFFFFFFFFFFFF,FFFFFFFFFFFFFFFFFFFFF:FFFFF
@2685_merry1anna;chr1:942539-943078 N:0:2:A
CCAGTCCTGTGCCCTCTGGAAGGATCTAGAGTGTGGGGGTGCCCACCTGTGTGGAAGTAGGGGCTGACGGCATAAGGGAAGCCCAGGGGCAGTGTGGACC
+
FFFFFFFFFFFFFFFF:FFFFFFFFFFFFFFFFFFFFFFFFFFFFFFFFFFFFFFFFFFFFFF:F:FFFFFFFFFFFFFFFFFFFFFFFFFFFFFFFFFF
@2686_john2anna;chr1:942539-943078 N:0:2:A
GAACCTGGCCCGGTAGGTGCGGGGAGGCGGGCGGGGCCGCGCGGCCCGGGAGGCGGCTGACCCGCGTCTGCCCCCGGCCCAGGCTGGAGCTGCCCGCCGA
+
FFFFFFFFFFFFFFFFFFFFFFFFFFFFFFFFFFFFFFFFFFFFF:FF:F:,FFFFFFFFFFF:F,FFFFFFFFFFFFFFFFFFFFFFF:FFFFFFFFFF
@2687_merry1anna;chr1:942539-943078 N:0:2:A
CCCATACCCGCCCGTCTCCTGACCGTCGTGTGCCCCAATTGCTGAGGTGGGGGATGGGTGCCTAAGGGGAATTTTTCCTCCCCCCAAGACCCTTCCACAG
+
FF:F,F:FFF,FF:FFFF:,FF:FF:FFF,,FFFFFFFFFFFFFF:F:FF:F:FFFF,FFF,FF,F,FFFFFF:FFFF:F,FFFFFF:FFFFFF:F,FF,
@2688_merry1anna;chr1:942539-943078 N:0:2:A
TGGGGGGTCCGGAGCCCGGGGGCCCCTGGGGGGGCAGGGCCAGCAGTGGCGCCGCGCCGTGGTTCAGCACCAGCAGGGCCCCGCGCCGCTGCAGCTCCTC
+
FFFF,FF::,FFF,F,FFF,FFFF:FF,:,FF::FFF:F,FFF:FFFF,FFFF:,FFFF,,F,FF,FFFF,FF:FFF,:F:FF,,FFFF,F,,F,,,F,F
@2689_merry1anna;chr1:942539-943078 N:0:2:A
TTCCCTTATGCCGTCAGCCCCTACTTCCACACAGGTGGGCACCCCCACACTCTAGATCCTTCCAGAGGGCACAGGACTGGCAGGCCGCCTGTGGAAGGGT
+
FFFFFFFFFFFFFFFFFFFFFFFFFFFFFFFFFFFFFFFFFFFFFFFFFFFFFFFFFFFFFFFF:FFFFFFFFFFFFFFFFFFFFFFFFFFFFFFFFFFF
@2690_john2anna;chr1:942539-943078 N:0:2:A
GCGCTGAGGCAGGGCCGGGACCCCCCTTCCGGGGGGCTCGCCGGGCAGAGTCCCGGGACGGGGTGGGGGGTCCGGAGCCCGGGGGCCCCTGGGGGGGCAG
+
FFFFFFFFFFFFFFFFFFFFFFFFFFFFFFFFFFFFFFFFFF:F,FFFFFFFFFFFFFFFFFF:FFFF,FFFFFFFFFFF,FFFFFFFFFFFFFFFFFFF
@2691_merry1anna;chr1:942539-943078 N:0:2:A
AAAGGGCCGGCTCGGACCGCCTCGGACCCCCCGACCCCGCGTTGTCCCCCTCCCCACCAGGCTACGGCTTCCTGCCCCCCGCGCAGGCGGAGATGTTCGC
+
FFFFFFFFFFFFFFFFFFFFFFFFFFFFFFFFFFFFFFFFFFFFFFFFFFFFFFFFFFFFFFFFFFFFFFFFFFFFFFFFFFFFF,FFFFFFFFFFFFFF
@2692_merry1anna;chr1:942539-943078 N:0:2:A
CGGCGCGGCGCCACTGCTGGCCCTGCCCCCCCAGGGGCCCCCGGGCTCCGGACCCCCCACCCCGTCCCGGGACTCTGCCCGGCGAGCCCCCCGGAAGGGG
+
FFFFFFFFFF:FFFFFFFFFFFFFFFFFFFFFFFFFFFFFFFFFFFFFFFFFFFFFFFFFFFFFFFFFFFFFFFFFFFFFFFFFFF:FFFFFFFFFFFFF
@2693_john2anna;chr1:942539-943078 N:0:2:A
GGGTCCTCTCCGTCCGAGTCTTTGGGGGGCTCGTCTTCCGAGCCATCTTGTGCCCAGAGCCTAGCCCCCGTCATCTCCTTGGACTCGCTGGGCCGCGCTG
+
FFFFFFFFFFFFFFFFFFFFFFFFFFFFFFFFFFFFFFFFFFFFFFFFFFFFFFFFFFFFFFFFF:FFFFFFFFFFFFFFFFFFFFFFFFFFFFFFFFFF
@2694_merry1anna;chr1:942539-943078 N:0:2:A
GGGCCGCGCTGAGGCAGGGCCGGGACCCCCCTTCCGGGGGGCTCGCCGGGCAGAGTCCCGGGACGGGGTGGGGGGTCCGGAGCCCGGGGGCCCCTGGGGG
+
FFFFFFFFFFFFFFFFFFFFFFFFFFFFFFFFFFFFFFFFFFFF:FFFFFFF:FFFFFFFFFFFFFFFFFFFFFFFFFFFFFFFFFFFFFF,FFFFFFFF
@2695_john2anna;chr1:942539-943078 N:0:2:A
TGGGGGGTCCGGAGCCCGGGGGCCCCTGGGGGGGCAGGGCCAGCAGTGGCGCCGCGCCGTGGTTCAGCACCAGCAGGGCCCCGCGCCGCTGCAGCTCCTC
+
FFFFFFFFFFFFFF:FFFFFF:FFFFFFFFFFFFFFFFFFFFFF:FFFFFFFFFFFFFFFFFFF::F:FFFFFF,FFFFFFFFFFFFF:FFFFFF:FFFF
@2696_john2anna;chr1:942539-943078 N:0:2:A
GCCCCCCGGAAGGGGGGTCCCGGCCCTGCCTCAGCGCGGCCCAGCGAGTCCAAGGAGATGACGGGGGCTAGGCTCTGGGCACAAGATGGCTCGGAAGACG
+
FFFFFFFFFFFFFFFFFFFFFFFFFFFFFFFFFFFFFFFFFFFFFFFFFFFFFFFFFFFFFFFFFFFFFFFFFFFFFFFFFFFFFFFFFFFFFFFFFFFF
@2697_merry1anna;chr1:942539-943078 N:0:2:A
CCCCTTCCGGGGGGCTCGCCGGGCAGAGTCCCGGGACGGGGTGGGGGGTCCGGAGCCCGGGGGCCCCTGGGGGGGCAGGGCCAGCAGTGGCGCCGCGCCG
+
FFFFFFFFFFFFFFFFFFFFF:FFFFFFFFFFFFFFFFFFFFF:FFFFFFFF:F,F:FFFFFFFFFFFFFFFFFFFFFFFFFFFFFFFFFFFFFFFFFFF
@2698_john2anna;chr1:942539-943078 N:0:2:A
TGGGCACAAGATGGCTCGGAAGACGAGCCCCCCAAAGACTCGGACGGAGAGGACCCCGAGACGGCAGCTGTTGGGTGCAGGGGGCCCACTCCGGGCCAAG
+
FFFFFFFFFFFFFFFFFFFFFFFFFFFFFFFFFFFFFFFFFFFFFFFFFFFFFFFFFFFFFFFFFFFFFFFFFFFFFFFFFF:FFFFFFFFFFFFFFFFF
@2699_merry1anna;chr1:942539-943078 N:0:2:A
CCCCCTTCCGGGGGGCTCGCCGGGCAGAGTCCCGGGACGGGGTGGGGGGTCCGGAGCCCGGGGGCCCCTGGGGGGGCAGGGCCAGCAGTGGCGCCGCGCC
+
FFFFFFFFFFFFFFFFFFFFFFFFFFFFFFFFFFFFFFFFFFFFFFFFFFFFFFFFFFFFFFFFFFFFFFFFFFFFFFFFFFFFFFFFFFFFFFFF:FFF
@2700_merry1anna;chr1:942539-943078 N:0:2:A
CTAGGCTCTGGGCACAAGATGGCTCGGAAGACGAGCCCCCCAAAGACTCGGACGGAGAGGACCCCGAGACGGCAGCTGTTGGGTGCAGGGGGCCCACTCC
+
FFFFFFFFFFFFFFFFFFFFFFFFFFFFFFFFFFFFFFFFFFFFFFFFFFFFFFFFFFFFFFFFFFFFFFFFFFFFFFFFFFFFFFFFFFFFFFFFFFFF
@2701_john2anna;chr1:942539-943078 N:0:2:A
GGGACTCTGCCCGGCGAGCCCCCCGGAAGGGGGGTCCCGGCCCTGCCTCAGCGCGGCCCAGCGAGTCCAAGGAGATGACGGGGGCTAGGCTCTGGGCACA
+
FFFFFFFFFFFFFFFFFFFFFFFFFFFFFFFFFFFFFFFFFFFFFFFFFFFFFFFFFFFFFFFFFFFFF:FFFFFFFFFFFFFFFFFFFFFFFFFFFFFF
@2702_merry1anna;chr1:942539-943078 N:0:2:A
GAGAGCGCGCGCCCACAGCTGCTGGCGCCCGAGACCGCCCTGCGCCCCAACGACGGCGCCGAGGAGCTGCAGCGGCGCGGGGCCCTGCTGGTGCTGAACC
+
FFFFFFFFFFFFFFFFFFFFFFFFFFFFFFFFFFFFFFFFFFFFFFFFFFFFFFFFFFFFFFF:FFFFFFFFFFFFFFFFFFFFFFFFFFFFFFFFFFFF
@2703_john2anna;chr1:942539-943078 N:0:2:A
TCCGGACCCCCCACCCCGTCCCGGGACTCTGCCCGGCGAGCCCCCCGGAAGGGGGGTCCCGGCCCTGCCTCAGCGCGGCCCAGCGAGTCCAAGGAGATGA
+
FFFFFFFFFFFFF:FFFFFFFFFFFFFFFFFFFFFFFFFFFFFFFFFFFFFFFFFFFFFFFFF:FFFFFFFFFFFFFFFFFFFFFFFFFFFFFFFFFFFF
@2704_merry1anna;chr1:942539-943078 N:0:2:A
TTGGCCCGGAGTGGGCCCCCTGCACCCAACAGCTGCCGTCTCGGGGTCCTCTCCGTCCGAGTCTTTGGGGGGCTCGTCTTCCGAGCCATCTTGTGCCCAG
+
FFFFFFFFFFFFFFFFFFFFFFFFFFFFFFFFFFFFFFFFFF:FFFFFFFFFFFFFFFFFFFFFFFFFFFFFFFFFFFFFFFFFFFFFFFFFFFFFFFFF
@2705_john2anna;chr1:942539-943078 N:0:2:A
AGACCCTTCCACAGGCGGCCTGCCAGTCCTGTGCCCTCTGGAAGGATCTAGAGTGTGGGGGTGCCCACCTGTGTGGAAGTAGGGGCTGACGGCATAAGGG
+
FFFFFFFFFFFFFFFFFFFFFFFFFFFFFFFFFFFFFFFFFFFFFFFFFFFFFF:FF:FFFFFFFFFFFFFFFFFFFFFFF,FFFFFFFFF:FF:FFFFF
@2706_john2anna;chr1:942539-943078 N:0:2:A
GTCCGAGTCTTTGGGGGGCTCGTCTTCCGAGCCATCTTGTGCCCAGAGCCTAGCCCCCGTCATCTCCTTGGACTCGCTGGGCCGCGCTGAGGCAGGGCCG
+
FFF:FFFFFFFFFFFFFFFFFFFFFFFFFFFF:FFFFFFFFFFFFFF:FFFFFFFFFFF:FFFFFFFFFFFFF,FFFFFFFFFFFFFFFFFFFFFFFFFF
@2707_john2anna;chr1:942539-943078 N:0:2:A
GCGCGCGCCCACAGCTGCTGGCGCCCGAGACCGCCCTGCGCCCCAACGACGGCGCCGAGGAGCTGCAGCGGCGCGGGGTCCTGCTGGTGCTGAACCACGG
+
FFFFFFFFFFFFFFFFFFFFFFFFFFFFFFFFFFFFFFFFFFFFFFFFFFFFFFFFFFFFFFFFFFFFFFFFFFFF:F,FFFFFFFFFFFFFFFFFFFFF
@2708_john2anna;chr1:942539-943078 N:0:2:A
CAGAAGGAGCTGGAGAGCGCGCGCCCACAGCTGCTGGCGCCCGAGACCGCCCTGCGCCCCAACGACGGCGCCGAGGAGCTGCAGCGGCGCGGGGCCCTGC
+
FFFF,,FF:,,F:FFFFF:FFF:FFFFFFFF::FFFFF:FF:FFFFFFFFFFF,FF:FFFFFFFFFF,FF:F,,F,FFFFFFFFFFFFF::FFFFFFFFF
@2709_john2anna;chr1:942539-943078 N:0:2:A
TGCGCCCCAACGACGGCGCCGAGGAGCTGCAGCGGCGCGGGGCCCTGCTGGTGCTGAACCACGGCGCGGCGCCACTGCTGGCCCTGCCCCCCCAGGGGCC
+
FFFFFFFFF:FFFFFF:FFFFFFFFFFFFFFFFFFFFFFFFF,,FFFFFFFFFFFFFFFF,FFFFFFFFF:FFFFF:FFFFFFFFFFFFFFFFFFF:FFF
@2710_merry1anna;chr1:942539-943078 N:0:2:A
CTGGGCCGCGCTGAGGCAGGGCCGGGACCCCCCTTCCGGGGGGCTCGCCGGGCAGAGTCCCGGGACGGGGTGGGGGGTCCGGAGCCCGGGGGCCCCTGGG
+
FFFFFFFFFFFFFFFFFFFFFFFFFFFFFFFFFFFFFFFFFFFFFFFFFFFFFFFFFFF:FFFFFFFFFFFFFFFFFFFF:FFFFFFFFFFFFFFFF,FF
@2711_merry1anna;chr1:942539-943078 N:0:2:A
CCGGAAGGGGGGTCCCGGCCCTGCCTCAGCGCGGCCCAGCGAGTCCAAGGAGATGACGGGGGCTAGGCTCTGGGCACAAGATGGCTCGGAAGACGAGCCC
+
FFFFFFFFFFFFFFFFFFFFFFFFFFFFFFFFFFFFFFFFFFFFFFFFFFFFFFFFFFFFFFFFFFFFFFFFFFFFFFFFFFFFFFFFFFFFFFFFFFFF
@2712_merry1anna;chr1:942539-943078 N:0:2:A
AGGAGCTCCTGCGGAAGCAGAACCTGGCCCGGTAGGTGCGGGGAGGCGGGCGGGGCCGCGCGGCCCGGGAGGCGGCTGACCCGCGTCTGCCCCCGGCCCA
+
FFFFFFFFFFFFFFFFFFFFFFFFFFFFFFFFFFFFFFFFFFFFFFFFFFFFFFFFFFFFFFFFFFFFFFFFFFFFFFFFFFFFFFFFF::FFFFFFFFF
@2713_john2anna;chr1:942539-943078 N:0:2:A
GGAGTGGGCCCCCTGCACCCAACAGCTGCCGTCTCGGGGTCCTCTCCGTCCGAGTCTTTGGGGGGCTCGTCTTCCGAGCCATCTTGTGCCCAGAGCCTAG
+
FFFFFFFFFFFFFFFFFFFFFFFFFFFFFFFFFFFFFFFFFFFFFFFFFFF:FFFFFFFFFFFFFFFFFFFFFFFFFFFFFFFFFFFFF:FFFFFFFFFF
@2714_merry1anna;chr1:942539-943078 N:0:2:A
AAAGGGCCGGCTCGGACCGCCTCGGACCCCCCGACCCCGCGTTGTCCCCCTCCCCACCAGGCTACGGCTTCCTGCCCCCCGCGCAGGCGGAGATGTTCGC
+
FFFFFFFFFFFFFFFFFFFFFFFFFFFFFFFFFFFFFFFFFFFFFFFFFFFFFFFFFFFFFFFFFFFFFFFFFFFFFFFFFFFFFFFFFFFFFFFFFFFF
@2715_john2anna;chr1:942539-943078 N:0:2:A
CTGCTGGTGCTGAACCACGGCGCGGCGCCACTGCTGGCCCTGCCCCCCCAGGGGCCCCCGGGCTCCGGACCCCCCACCCCGTCCCGGGACTCTGCCCGGC
+
FFFFFFFFFFFFFFFFFFFFFFFFFFFFFFFFFFFFFFF,FFFFFFFFF:FFFFFFFFFFFFFFFFFFFFF:F:FFF,:FFFFFF:FFFF:,:,FF:F::
@2716_merry1anna;chr1:942539-943078 N:0:2:A
CGCAGGGCGGTCTCGGGCGCCAGCAGCTGTGGGCGCGCGCTCTCCAGCTCCTTCTGCCGCAGGAGGTCGGCGGGCAGCTCCAGCCTGGGCCGGGGGCAGA
+
FFFFFFFFFFFFFFFFFFFFFFFFFFFFFFFFFFFFFFFFFFFFFFFFFFFFFFFFFFFFFFFF::FFFFFFFFFFFFFFFFFFFFFFFFFFFFFFFFFF
@2717_john2anna;chr1:942539-943078 N:0:2:A
GGGCCCTGCTGGTGCTGAACCACGGCGCGGCGCCACTGCTGGCCCTGCCCCCCCAGGGGCCCCCGGGCTCCGGACCCCCCACCCCGTCCCGGGACTCTGC
+
FFFFFFFFFFFFFFFFFFFF:FFFFFFFF:FF:FFFFFFFFFFFFFFFFFFFFFFF:FFFFFFFFFFF:FFFFFFFFFFFFFFFFFFFFFFFFFFFFFFF
@2718_john2anna;chr1:942539-943078 N:0:2:A
CCTCCAGCTGGAGCTTGGCCCGGAGTGGGCCCCCTGCACCCAACAGCTGCCGTCTCGGGGTCCTCTCCGTCCGAGTCTTTGGGGGGCTCGTCTTCCGAGC
+
FFFFFFFFFFFFFFFFFFFFFFFFFFFFFFFFFFFFFFFFFFFFFFFFFFFFFFFFFFFFFFFFFFFFFFFFFFFFFFFFFFFFFF:FFFFFFFFFFFFF
@2719_merry1anna;chr1:942539-943078 N:0:2:A
GGCCGGCTCGGACCGCCTCGGACCCCCCGACCCCGCGTTGTCCCCCTCCCCACCAGGCTACGGCTTCCTGCCCCCCGCGCAGGCGGAGATGTTCGCCTGG
+
FFFFFFFFFFFFFFFFFFFFFFFFFFFFFFFFFF,FFFFFFFFFFFFFFFFFFFFFFFFFFFFFFFFFFFFFF:FFFFFFFFFFFFFFFFFFFFFFFFF:
@2720_john2anna;chr1:942539-943078 N:0:2:A
TGGGGGTGCCCACCTGTGTGGAAGTAGGGGCTGACGGCATAAGGGAAGCCCAGGGGCAGTGTGGACCCTGGGAAAAGCCCCTTCCCCTCGGCGCCGGCCC
+
FFFFFFFFFFFFFFFFFFFFFFFFFFFFFFFFFFFFFFFFFFFFFFFFFFFFFFFFFFFFFFFFFFFFFFFFFFFFFFFFFFFFFFFFFFFFFFFFFFFF
@2721_merry1anna;chr1:942539-943078 N:0:2:A
GCGGCCCGGGAGGCGGCTGACCCGCGTCTGCCCCCGGCCCAGGCTGGAGCTGCCCGCCGACCTCCTGCGGCAGAAGGAGCTGGAGAGCGCGCGCCCACAG
+
FF:FFFFFFFFFFFFFFFFFFFFFFFFFFFFFFFFFFFFFFFFFFF:FFFFFFFFFFFFFFFFFFFFFFFFFFFFFFFFFFFFFFFFFFFFFFFFFFFFF
@2987_merry1anna;chr1:943233-943397 N:0:2:A
CTACCGCGCCTGAGTTGTGGGGCGTGTTACTAGGGCTCTGGCTGGCTTTCCCATACCCGCCCGTCTCCTGACCGTCGTGTGCCCCAATTGCTGAGGTGGG
+
FFFFFFFFFFFFFFFFFFFFFFFFFFFFFFFFFFFFFFFFFFFFFFFFFFFFFFFFFFFFFFFFFFFFFFFFFFFFFFFFFFFFFFFFFFFFFFFFFFFF
@2988_john2anna;chr1:943233-943397 N:0:2:A
GTGTACTCTCCACAGCCAGACAGGCCCCCCACGAAGCTGCAGACGTCATCCACGGTCCACTTGGTGACGTCCTCAGGGGCTGGGGCCTCCTCCCCATCCA
+
:FFFF:,FFFFFFFFFFFFFFFFFFFFFFFFFFFFFFFFFFFFFFFFFFFFFFFFFF,FFFF,FFFF:FFFFFFFFF:FFF:FFFFFFFFFFF:FFFFFF
@2989_john2anna;chr1:943233-943397 N:0:2:A
ACTCAGGCGCGGTAGGGGGACGCTCCATGGATGGGGAGGAGGCCCCAGCCCCTGAGGACGTCACCAAGTGGACCGTGGATGACGTCTGCAGCTTCGTGGG
+
,:FF:FFFFFFFF:F,,FFFF,:FFFF:FF:FFF,FFFFFFFFF:F::FFFFFFFFFF:FFF,FFFFFFF::FFF,FFFFFFF::F:FFFFFFFFFFFFF
@2990_merry1anna;chr1:943233-943397 N:0:2:A
CAGCCCCTGAGGACGTCACCAAGTGGACCGTGGATGACGTCTGCAGCTTCGTGGGGGGCCTGTCTGGCTGTGGAGAGTACACTCGGGTAAGGGGGGGCCC
+
FFFFFFFFFFFFFFFFFFFFFFFFFFFF:FFFFFFFFFFFFFFFFFFFFFFFFFFFFFFFFF:FFFFFFFFFFFFFFFFFFFFFFFFFFFFFFFFFFFFF
@2991_john2anna;chr1:943233-943397 N:0:2:A
CGGTAGGGGGACTCTCCATGGATGGGGAGGAGGCCCCAGCCCCTGAGGACGTCACCAAGTGGACCGTGGATGACGTCTGCAGCTTCGTGGGGGGCCTGTC
+
FFFFFFFFFFFFFFFFFFFFFFFFF,FFFFFFFFFFFFFFFFFFFF:FFFFFFFFFFFFFFFF,:F:,FF:F,FFFFFFFFF:FFFFFFFF:FFFFFFFF
@2992_john2anna;chr1:943233-943397 N:0:2:A
CGGTAGGGGGACTCTCCATGGATGGGGAGGAGGCCCCAGCCCCTGAGGACGTCACCAAGTGGACCGTGGATGACGTCTGCAGCTTCGTGGGGGGCCTGTC
+
FF::FFFFFFFFFFFFFFFFFFFFFFFFFFFFFFFFFFF:FF:FFFFFFFFFFFFFFFFFFFFFFFFFFFFFFFFFFFFF:FF:FFFFFFFFFFFFFFFF
@2993_merry1anna;chr1:943233-943397 N:0:2:A
GCACACGACGGTCAGGAGACGGGCGGGTATGGGAAAGCCAGCCAGAGCCCTAGTAACACGCCCCACAACTCAGGCGCGGTAGGGGGACTCTCCATGGATG
+
FFFFFFFFFFFFFFFFFFFFFFFFFFFFFFFFFFFFFFFFFFFFFFFFFFFFFFFFFFFFFFFFFFFFFFF:FFFFF:FFFFFFFFFFFFFFFFFFFFFF
@2994_merry1anna;chr1:943233-943397 N:0:2:A
GTCATCCACGGTCCACTTGGTGACGTCCTCAGGGGCTGGGGCCTCCTCCCCATCCATGGAGAGTCCCCCTACCGCGCCTGAGTTGTGGGGCGTGTTACTA
+
FFFFFF,FFFFFFFFFFFFFFFFFFFFFFFFFFFFFFFFFFFFFFFFFFFFFFFFFFFFFFFFFFFFFFFFFFFFFF:FFFFFFFFFFFFFFFF,FFFFF
@2995_john2anna;chr1:943233-943397 N:0:2:A
GCAGACGTCATCCACGGTCCACTTGGTGACGTCCTCAGGGGCTGGGGCCTCCTCCCCATCCATGGAGAGTCCCCCTACCGCGCCTGAGTGGTGGGGCGTG
+
FFFFFFFFFFFFFFFFFF,FFF,FFFFFFF:FFFFFFFFFFFFFFFFFF:FFFFF:FFFFFFFF:FFFFFFFF,FFFFFFFFFFFFFFF,FFFFFFFFFF
@2996_john2anna;chr1:943233-943397 N:0:2:A
ACAGGACTGGCAGGCCGCCTGTGGAAGGGTCTTGGGGGGAGGAAAAATTCCCCTTAGGCACCCATCCCCCACCTCAGCAATTGGGGCACACGACGGTCAG
+
FFFFFFFF,F,FFF,F:F:FFF,FF:FFFFFF,FFF,,FFF:FFFFF,FFFF,F:FFFFF:,F::F:FFFFFF,FFF:F::FFFFF:FFFF::FFFF,:F
@2997_merry1anna;chr1:943233-943397 N:0:2:A
GAAAAATTCCCCTTAGGCACCCATCCCCCACCTCAGCAATTGGGGCACACGACGGTCAGGAGACGGGCGGGTATGGGAAAGCCAGCCAGAGCCCTAGTAA
+
FFFFFFFFFFFFFFFFFFFFFFFFFFFFFFFFFFFFFFFFFFFFFFFFFFFFF:FFFFFFFFFFFFFFFFFFFFFFFFFFFFFFFFFFFFFF:FFFFFFF
@2998_merry1anna;chr1:943233-943397 N:0:2:A
TAACACGCCCCACAACTCAGGCGCGGTAGGGGGACTCTCCATGGATGGGGAGGAGGCACCAGCCCCTGAGGACGTCACCAAGTGGACCGTGGATGACGTC
+
FFFFFFFFFFFFFFFFFF:FFFFFFFFFFFFFFFFFFFFFFFFFFFFFFFFFFFFFFFFFFFFFFFFFFFFFFFFFFFFFFFFFFFFFFFFFFFFFFF:F
@2999_john2anna;chr1:943233-943397 N:0:2:A
ACTTGGTGACGTCCTCAGGGGCTGGGGCCTCCTCCCCATCCATGGAGAGTCCCCCTACCGCGCCTGAGTTGTGGGGCGTGTTACTAGGGCTCTGGCTGGC
+
FFFFFFFFFFFFFFFFFFFFFFFFFFFFFFFFFFFFFFFFFFFFFFFFFFFFFFFFFFFFFFFFFFFFFFFFFFFFFFFFFFFFFFFFFFFFFFFFFFFF
@3000_merry1anna;chr1:943233-943397 N:0:2:A
AGCCCCTGAGGACGTCACCAAGTGGACCGTGGATGACGTCTGCAGCTTCGTGGGGGGCCTGTCTGGCTGTGGAGAGTACACTCGGGTAAGGGGGGGCCCC
+
FFFFF:FFFFFFFFFFFFFFFFFFFFFFFFFFFFFFFFFFFFFFFFFFFFFFFFFFFFFFFFFFF:FFFFFFFFFFFFF,:,FF,FFFFFFFFFFFFFFF
@3001_merry1anna;chr1:943233-943397 N:0:2:A
GGCAGGCCGCCTGTGGAAGGGTCTTGGGGGGAGGAAAAATTCCCCTTAGGCACCCATCCCCCACCTCAGCAATTGGGGCACACGACGGTCAGGAGACGGG
+
FF:FFFFFFFFFFFFFFFFFFFFFFFFFFFFFF:FFFFFFFFFFF:FFFFFFFFFFFFFFFFFFFF:FFFFFFFFFFFFFFFFFFFF:FFFFFFFFFFFF
@3002_merry1anna;chr1:943233-943397 N:0:2:A
CCCCCACGAAGCTGCAGACGTCATCCACGGTCCACTTGGTGACGTCCTCAGGGGCTGGGGCCTCCTCCCCATCCATGGAGAGTCCCCCTACCGCGCCTGA
+
FFFFFFFFFFFFFFFFFFFFFFFFFFFFFFFFFFFFFFF:FFF:FFFFFFFFFFFFFFF:FFFFFFFFFFFFFFFFFFFFFFFFFFF:FF::FFFFFFFF
@3003_john2anna;chr1:943233-943397 N:0:2:A
AAAAAAAAAAGGTGGGGTGCACAGTCCAGTCCCTGCTGCGCACTGCTTTTGGGGAGGGAGAGGGCGGTGGGGAATGGCCCTACCCCACCATCCTTTCCAG
+
FFFFFFFFFFFFFF,FFFF:FFFF:FFFFFFFFFFFFFFF:FFF:FFFFF:FFFFF:FFF,FFF:F,FFFFFFFFFFFFFFFFFFFF:FFFFFF::FF:F
@3004_merry1anna;chr1:943233-943397 N:0:2:A
TACTCTCCACAGCCAGACAGGCCCCCCACGAAGCTGCAGACGTCATCCACGGTCCACTTGGTGACGTCCTCAGGGGCTGGGGCCTCCTCCCCATCCATGG
+
FFFFFFFFFFFFFFFFFFFFFFFFFFFFFFFFFFFFFFFFFFFFFFFFFFFFFFFFFFFFFFFFFFFFFFFFFFFFFFFFFFFFFFFFFFFFFFFFFFFF
@3005_john2anna;chr1:943233-943397 N:0:2:A
AGTCCCCCTACCGCGCCTGAGTTGTGGGGCGTGTTACTAGGGCTATGGCTGGCTTTCCCATACCCGCCCGTCTCCTGACCGTCGTGTGCCCCAATTGCTG
+
FFFFFFFFFFFFFFFFFFFFFFFFFFFFFFFFFFFFFFFFFFFFFFFFFFFFFFFFFFFFFFFFFFFFFFFFFFFFFFFFFFFFFFFFFFFFFFFFFFFF
@3006_merry1anna;chr1:943233-943397 N:0:2:A
CGAGTGTACTCTCCACAGCCAGACAGGCCCCCCACGAAGCTGCAGACGTCATCCACGGTCCACTTGGTGACGTCCTCAGGGGCTGGGGCCTCCTCCCCAT
+
FFFFFFFFFFFFFFFFFFFFFFFFFFFFFFFFFFFFFFFFFFFFFFFFFFFFFFFFFFFFFFFFFFFFFFFFFFFFFFFFFFFFFFFFFFFFFFFFFFFF
@3007_john2anna;chr1:943233-943397 N:0:2:A
CATCCTTTCCAGGGAGGTAGTGACTGCCAGCCAGCTCCAGCCCCGCCCCAGGAACTGGGGCCCCCCCTTACCCGAGTGTACTCTCCACAGCCAGACAGGC
+
FFFFFFFFFFFFFFFFFFFFFFFFFFFFFFFFFFFFFFFF:FFFFFFFFFFFFFFFFFFFFFFFFFFFFFFFFFFFFFFFFFFFFFFFFFFFFFFFFFFF
@3008_john2anna;chr1:943233-943397 N:0:2:A
ACTGCTTTTGGGGAGGGAGAGGGCGTTGGGGAATGGCCCTACCCCACCATCCTTTCCAGGGAGGTAGTGACTGCCAGCCAGCTCCAGCCCCGCCCCAGGA
+
F:F:FFFFFFFFFFFFFFFFFFFFFFFFFFFFFFFFFFFFFFFFFFFFFFFFFFFFFFFFFFFFFFFFFFFFFFFFFFFFFFFFFFFFFFFFFFFFFFFF
@3009_john2anna;chr1:943233-943397 N:0:2:A
GAGGAAAAATTCCCCTTAGGCACCCATCCCCCACCTCAGCAATTGGGGCACACGACGGTCAGGAGACGGGCGGGTATGGGAAAGCCAGCCAGAGCCCTAG
+
FFFFFFFFFFFFFFFFFFFFFFFFFFFFFFFFFFFFFFFFFFFFFFFFFFFFFF:F,FFFFFFFFFFFFFFFFFFFFFFFFFFFFFFFFFFFFFFFFFFF
@3010_merry1anna;chr1:943233-943397 N:0:2:A
CCTCCTCCCCATCCATGGAGAGTCCCCCTACCGCGCCTGAGTTGTGGGGCGTGTTACTAGGGCTCTGGCTGGCTTTCCCATACCCGCCCGTCTCCTGACC
+
FFFFFFFFFFFFFFFFFFFFFFFFFFFFFFFFFFFFFFFFFFFFFFFFFFFFFFFFFFFFFFFFFFFFFFFFFFFFFFFFFFFFFFFFFFFFFFFFFFFF
@3011_merry1anna;chr1:943233-943397 N:0:2:A
AGTAACACGCCCCACAACTCAGGCGCGGTAGGGGGACTCTCCATGGATGGGGAGGAGGCCCCAGCCCCTGAGGACGTCACCAAGTGGACCGTGGATGACG
+
FFFFFFFFFFFFFFFFFFFFFFFFFFFFF:FFFFFFFFFFFFFFFFFFFFFFFFFFFFFFFFFFFFF:FFFFFFFFFFFFFFFF:FFFFFFFFFFFFFFF
@3012_john2anna;chr1:943233-943397 N:0:2:A
GCTCCAGCCCCGCCCCAGGAACTGGGGCCCCCCCTTACCCGAGTGTACTCTCCACAGCCAGACAGGCCCCCCACGAAGCTGCAGACGTCATCCACGGTCC
+
FFFF:::FFF:FF:FF:FFFFFFFFFFFFFFFFFFFFF,FFFFFFFFFFFFFFFFFFFFFFFFFFFFFFFFFFFFF:FFFFFFFFFFFFFF:FFFF,FFF
@3013_john2anna;chr1:943233-943397 N:0:2:A
TGCACAGTCCAGTCCCTGCTGCGCACTGCTTTTGGGGAGGGAGAGGGCGTTGGGGAATGGCCCTACCCCACCATCCTTTCCAGGGAGGTAGTGACTGCCA
+
F:FF:FFFFFF:F::FF,FFFFFFFFFF:FFFFFFFF:FFFFFFFFF:FFFFFF:FF:F:FF:FFFFFFFF:FFFFFFFF::F:FFFFFFFFFFFFFFFF
@3014_john2anna;chr1:943233-943397 N:0:2:A
CCAGCCCCTGAGGACGTCACCAAGTGGACCGTGGATGACGTCTGCAGCTTCGTGGGGGGCCTGTCTGGCTGTGGAGAGTACACTCGGGTAAGGGGGGGCC
+
FF,FFFFF:FFFFFFFFFFFFFF:F:F:FF:FF:FFF::FFFFFFF:F:FFFFFF:F,:,::F,FFFFFFFFFFFFFFFFFFFFF:FF:FFFFF,FFFFF
@3015_merry1anna;chr1:943233-943397 N:0:2:A
GGTATGGGAAAGCCAGCCAGAGCCCTAGTAACACGCCCCACAACTCAGGCGCGGTAGGGGGACTCTCCATGGATGGGGAGGAGGCCCCAGCCCCTGAGGA
+
FFFFFFFFFFFFFFFFFFFFFFFFFFFFFFFFFFFFFFFFFFFFFFFFFFFFFFF:FFFFFFFFFFFFFFFFFFFFFFFFFFFFFFFFFFFFFFFFFFFF
@3016_merry1anna;chr1:943233-943397 N:0:2:A
GGCGGGTATGGGAAAGCCAGCCAGAGCCCTAGTAACACGCCCCACAACTCAGGCGCGGTAGGGGGACTCTCCATGGATGGGGAGGAGGCCCCAGCCCCTG
+
FFFFFFFFFFFFFFFFFFFFFFFFFFFFFFFFFFF:FFFFFFFFFFFFFFFFFFFFFFFFFFFFFFFFFFFF::FFFFFFFFFFFFFFFFFFFFFFFFFF
@3017_john2anna;chr1:943233-943397 N:0:2:A
AGCCCCTGAGGACGTCACCAAGTGGACCGTGGATGACGTCTGCAGCTTCGTGGGGGGCCTGTCTGGCTGTGGAGAGTACACTCGGGTAAGGGGGGGCCCC
+
,FFFFF:FFFFFFFFFFFFFFFFFFFF:FFFFFFFFFFFFFFFFFFFFFFFFFFFFFFFFFFFFFFFFFFFFFFFFFFFFFFFFFFFFFFFFFFFFFFFF
@3018_merry1anna;chr1:943233-943397 N:0:2:A
CCAGCTCCAGCCCCGCCCCAGGAACTGGGGCCCCCCCTTACCCGAGTGTACTCTCCACAGCCAGACAGGCCCCCCACGAAGCTGCAGACGTCATCCACGG
+
:FFFFFFF:FFFFFFFFFFFFFFFFFFFFFFFFFFFFFFFFFFFFFFFFFFFFFFFFFFFF:FFFFFFFFFFFFFF,FFFFFFFFFFFFFFFFFFFFFFF
@3019_john2anna;chr1:943233-943397 N:0:2:A
CTGCTGCGCACTGCTTTTGGGGAGGGAGAGGGCGTTGGGGAATGGCCCTACCCCACCATCCTTTCCAGGGAGGTAGTGACTGCCAGCCAGCTCCAGCCCC
+
FFFFFFFFFF:FFFFFFFFFFFFFFFFFFFFFFFF:FFFFFFFFFFFFFFFFFFFF:FFFFFFFFFFFFFFF:FFFFFFFFFFFFFFFF:FFFFFFF:FF
@3020_merry1anna;chr1:943233-943397 N:0:2:A
CCTTTCCAGGGAGGTAGTGACTGCCAGCCAGCTCCAGCCCCGCCCCAGGAACTGGGGCCCCCCCTTACCCGAGTGTACTCTCCACAGCCAGACAGGCCCC
+
FFFFFFF:,FF:FFFFFFFFFFFFFFFFFFFFFFFFFFF:,F:FFFF:FFFFFF:FFFF:FFFFFFFFFFFFFFFFFF:FFFFFFFFFFFFFFFF:FFFF
@3021_john2anna;chr1:943233-943397 N:0:2:A
CCAGAGCCCTAGTAACACGCCCCACAACTCAGGCGCGGTAGGGGGACTCTCCATGGATGGGGAGGAGGCCCCAGCCCCTGAGGACGTCACCAAGTGGACC
+
FFFFFFFFFFFFFFFFFFFFFFFFFFFFFFFFFFFFFFFFFFFFFFFFFFFFFFFFFFFFFFFFFFFFFFFFFFFFFFFFFFFFFFFFFFFFFFFFFFFF
@3022_john2anna;chr1:943233-943397 N:0:2:A
GGACGTCACCAAGTGGACCGTGGATGACGTCTGCAGCTTCGTGGGGGGCCTGTCTGGCTGTGGAGAGTACACTCGGGTAAGGGGGGGCCCCAGTTCCTGG
+
F:FF,FFFFFFFFFFFFFFFFFFFFFFFFFFFFFFFFFFFFFFFFFF:FFFFFFFFFFFFFFFFFFFFFF:FFFFFFFFFFFFFFFFFFFFFFFFF:FFF
@3023_merry1anna;chr1:943233-943397 N:0:2:A
CCCCCCTTACCCGAGTGTACTCTCCACAGCCAGACAGGCCCCCCACGAAGCTGCAGACGTCATCCACGGTCCACTTGGTGACGTCCTCAGGGGCTGGGGC
+
FFFFFFFFFFFFFFFFFFFFFFFFFFFFFFFFFFFFFFFFFFFF:FF:FF,FFFFFFFFFFFFFFFFFFFFFFFFFFFFFFFFFFFFFFFFFFFFFFFFF
@3024_merry1anna;chr1:943233-943397 N:0:2:A
GTAGTGACTGCCAGCCAGCTCCAGCCCCGCCCCAGGAACTGGGGCCCCCCCTTACCCGAGTGTACTCTCCACAGCCAGACAGGCCCCCCACGAAGCTGCA
+
FFFFFFFFFFFFFFFFF:FFF:FFFFFFFFFFFFFFFFFFFFFFFFFFFFFFFFFFFFFFFFFFFFFFFFFFFFFFFFFFFFFFFFFFFFFFFFFFFFFF
@3025_merry1anna;chr1:943233-943397 N:0:2:A
AGGCAGAAAACACCTGGCAAAAAAAAAAAAAAAAAAAAAAGGTGGGGTGCACAGTCCAGTCCCTGCTGCGCACTGCTTTTGGGGAGGGAGAGGGCGTTGG
+
FFFFF:FFFFFFFFFFFFFFFFFFFFFFFFFFFFFFFFFFFFFFFFFFFFFFFFFFFFFFFFFFFFFFFFFFFF:FFFFFFFFFFFFFFFFFFFFFFFFF
@3026_john2anna;chr1:943233-943397 N:0:2:A
CCTTTCCAGGGAGGTAGTGACTGCCAGCCAGCTCCAGCCCCGCCCCAGGAACTGGGGCCCCCCCTTACCCGAGTGTACTCTCCACAGCCAGACAGGCCCC
+
FFFFFFFFFFFFFFFFFFFFFFFFFFFFFFFFFFFFFFFFFFFFFFFFFFFFFFFFFFFFFFFFFFFFFFFFFFFFFFFFFFFFFFFFFFFFFFFFFFFF
@3027_merry1anna;chr1:943233-943397 N:0:2:A
CCGCCCCAGGAACTGGGGCCCCCCCTTACCCGAGTGTACTCTCCACAGCCAGACAGGCCCCCCACGAAGCTGCAGACGTCATCCACGGTCCACTTGGTGA
+
FFFFFFFF:FFFFFFFFFFFFFFFFFFFFFF::FFFFFFFFFFFFFFFFFFFFFFFFFFFFFFFFFFFFFFFF:FFFFFFFFFFFFFFFFFFFFFFFFFF
@3028_merry1anna;chr1:943233-943397 N:0:2:A
TCTAGATCCTTCCAGAGGGCACAGGACTGGCAGGCCGCCTGTGGAAGGGTCTTGGGGGGAGGAAAAATTCCCCTTAGGCACCCATCCCCCACCTCAGCAA
+
FFFFFFFFFFFFFFFFFFFFFFFFFFFFFFFFFFFFFFFFFFFFFFFFFFFFFFFFFFFFFFFFFFFFFF:FFFFFFFFFFFFFFFFFFFFFFFFFFFFF
@3029_merry1anna;chr1:943233-943397 N:0:2:A
TGACTGCCAGCCAGCTCCAGCCCCGCCCCAGGAACTGGGGCCCCCCCTTACCCGAGTGTACTCTCCACAGCCAGACAGGCCCCCCACGAAGCTGCAGACG
+
FFFFFFFFFFFFFFFFFFFFFFFFFFFFFFFFFFFFFFFFFF:F:FFFFFFFFFFFFFFFFF:FFFFFFFFFFFF:FFFFFFFFFFFFFFFFFFFFFFFF
@3030_merry1anna;chr1:943233-943397 N:0:2:A
AGAGCCCTAGTAACACGCCCCACAACTCAGGCGCGGTAGGGGGACTCTCCATGGATGGGGAGGAGGCCCCAGCCCCTGAGGACGTCACCAAGTGGACCGT
+
FFFFFFFFFFFFFFFFFF:FFFF:FFFFFFFFFFFFFFFFFFFFFFFFFFFFFFFFFFFFFFFFFFFFFFFFFFFFFFFFFFFFFFFFFFFFFFFFFFFF
@3031_merry1anna;chr1:943233-943397 N:0:2:A
GGGAGGTAGTGACTGCCAGCCAGCTCCAGCCCCGCCCCAGGAACTGGGGCCCCCCCTTACCCGAGTGTACTCTCCACAGCCAGACAGGCCCCCCACGAAG
+
FFFFFFFFFFFFFFFFFFFFFFFFFFFFFFFFFFFFFFFFFFFFFFFFFFFFFFFFFF::F:FFFFFFFFFFFFFFF:FFFFFFFFFFFFFF,FFFFFFF
@3032_john2anna;chr1:943233-943397 N:0:2:A
CTTAGGCACCCATCCCCCACCTCAGCAATTGGGGCACACGACGGTCAGGAGACGGGCGGGTATGGGAAAGCCAGCCAGAGCCCTAGTAACACGCCCCACA
+
FFFFF:FFF:FFF:FFFFFFFFFFFFFFFFFFFFFFFF:FFFFFFFFFFFFFFFFFFFFFFFFFFFFFFFFFFFFFFFFFFFFFFFFFFF:FFFFFFFFF
@3033_john2anna;chr1:943233-943397 N:0:2:A
CAGCCCCGCCCCAGGAACTGGGGCCCCCCCTTACCCGAGTGTACTCTCCACAGCCAGACAGGCCCCCCACGAAGCTGCAGACGTCATCCACGGTCCACTT
+
FFFFFFFFFFFFFFFFFFFFFFFFFFFFFFFFFFFFFFFFFFFFFFFFFFFFFFFFFFFFFFFFFFFFFFFFFFFFFFFFFFFFFFFFFFFFFFFFFFFF
@3034_merry1anna;chr1:943233-943397 N:0:2:A
AACACCTGGCAAAAAAAAAAAAAAAAAAAAAAGGTGGGGTGCACAGTCCAGTCCCTGCTGCGCACTGCTTTTGGGGAGGGAGAGGGCGTTGGGGAATGGC
+
FFFFFFFFFFFFFFFF:FFFFFFFFFFFFFFFF:FFFFFF:FFFFFFFFFFFF:F:F:FFFFFFFFFFFFFFFFFFFFF::FF,FFFFFFFFFFFFFFFF
@3035_merry1anna;chr1:943233-943397 N:0:2:A
AGTGTACTCTCCACAGCCAGACAGGCCCCCCACGAAGCTGCAGACGTCATCCACGGTCCACTTGGTGACGTCCTCAGGGGCTGGGGCCTCCTCCCCATCC
+
FFFFFFFFFFFFFFFFFFFFFFFFFFFFFFFFFFFFFFFFFFFFFFFFFFFFFFFFFFFFFFFFFFFFFFFFFFF:FFFFF:FFFFFFFFFFFFFFFFFF
@3036_merry1anna;chr1:943233-943397 N:0:2:A
TCCACGGTCCACTTGGTGACGTCCTCAGGGGCTGGGGCCTCCTCCCCATCCATGGAGAGTCCCCCTACCGCGCCTGAGTTGTGGGGCGTGTTACTAGGGC
+
FFFFFFFFFFFFFFFF:FFFFFFFFFFFF:FFFFFFFFFFFF,FFFFFFFFFFFFFFFFFFFFFFFFFFFFFFFFFFFFFFFFFFFFFFF,FFFFFFFFF
@3037_merry1anna;chr1:943233-943397 N:0:2:A
GCTTTTGGGGAGGGAGAGGGCGTTGGGGAATGGCCCTACCCCACCATCCTTTCCAGGGAGGTAGTGACTGCCAGCCAGCTCCAGCCCCGCCCCAGGAACT
+
FFFFF:F::FFFF,FF:FFFFFFFFFFFFFFFFFF:FFF:F:FFF::FFFFFFF:F,,FFFFFFF,F,FF:FFFFFF,FFF,FFF,FFFFFFFFFF,FFF
@3038_john2anna;chr1:943233-943397 N:0:2:A
CCCCTTACCCGAGTGTACTCTCCACAGCCAGACAGGCCCCCCACGAAGCTGCAGACGTCATCCACGGTCCACTTGGTGACGTCCTCAGGGGCTGGGGCCT
+
FFFFFFFFFFFFFFFFFFFFFFFFFFFFFFFFFFFFFFFFFFFFFFFFFFFFFFFFFFFFFFFFFFFFFFFFFFFFFFFF:FFFFFFFFFFFFFFFFFFF
@3039_john2anna;chr1:943233-943397 N:0:2:A
AGCCCCTGAGGACGTCACCAAGTGGACCGTGGATGACGTCTGCAGCTTCGTGGGGGGCCTGTCTGGCTGTGGAGAGTACACTCGGGTAAGGGGGGGCCCC
+
FFF:FFFFFFFFFFFFFFFFFFFFFFFF:FFF:FFFFFFFFF,FFFFFF:FFFFFFFFFF:FFF:FFFFFFF:FFFFFF::F:FFF,FF,FFF,FFFFFF
@3040_john2anna;chr1:943233-943397 N:0:2:A
GGGAGAGGGCGTTGGGGAATGGCCCTACCCCACCATCCTTTCCAGGGAGGTAGTGACTGCCAGCCAGCTCCAGCCCCGCCCCAGGAACTGGGGCCCCCCC
+
FFFFFFFFFFFFFFFFFFFFFFFFFFFFFFFFFFFFFFFFFFFFFFFFFFFFFFFFF:FFFFFFFFFFFFFFFFFFFFFFFFFFFFFFFFFFFFFFFFFF
@3041_merry1anna;chr1:943233-943397 N:0:2:A
CAGAAAACACCTGGCAAAAAAAAAAAAAAAAAAAAAAGGTGGGGTGCACAGTCCAGTCCCTGCTGCGCACTGCTTTTGGGGAGGAAGAGGGCGTTGGGGA
+
FFFFFFFFFFFFFFFFFFFFFFFFFFFFFFFFFFFFFFFFFFFFFFFFFFFFFFFFF:FFFFFFFFFFFFFFFFFFFFFFFFFF,FFFFFFFFFFFFFFF
@3042_merry1anna;chr1:943233-943397 N:0:2:A
GGCGCGGTAGGGGGACTCTCCATGGATGGGGAGGAGGCCCCAGCCCCTGAGGACGTCACCAAGTGGACCGTGGATGACGTCTGCAGCTTCGTGGGGGGCC
+
FFFFFFFFFFFFFFFFFFFFFFFFFFFFF:FFFFFFFFFFFFFFFFFFFFFFFFFFFFFFFFFFFFFFFFFFFFFFFFFFFFFFFFFFFFFFFFFFFFFF
@3229_merry2anna;chr1:943678-943828 N:0:2:A
GCAGAGAGATGGCCTGGTGGGGGCTGTCGCACACCCACCCAGAGCTTTCTGCCCAGCTGTGGTCTGGAGACCCTGACCTCACTCCCCAGCGTCTCACCTG
+
FFFFFFFFFFFFFFFFFFFFFFFFFFFFFFFFFFFFFFFFFFFFFFFFFFFFFFFFFFFFFFFFFFFFFFFFFFFFFFFFFFFFFFFFFFFFFF:FFFFF
@3230_merry2anna;chr1:943678-943828 N:0:2:A
CCCAACGCCCTCTCCCTCCCCAAAAGCAGTGCGCAGCAGGGACTGGACTGTGCACCCCACCTTTTTTTTTTTTTTTTTTTTTTGCCAGGTGTTTTCTGCC
+
FFFFFFFFFFFFFFFFFFFFFFFFFFFFFFFFFFFFFFFFFFFFF:FFFFFFFFFFFFFFFFFFFFFFFFFFFFFFFFFFFFFFFFFFFFFFFFFFFFFF
@3231_merry2anna;chr1:943678-943828 N:0:2:A
TCTCCCCGTCGATCCCCTGCTCCCTGAAGACCTGGAAGGGGGAGGGAGGGAGGGTCAGGACCCGGGTGCTGCTCCATCCTCCAGCCCAGCAGAGCCAAGA
+
FFFFFFFFFFFFF:FFFFFFFFFFFFFFFFFFFFFFFFFFFFFFFFFFFFFFFFFF:FFFFFFFFFFFFFFFFFFFFFFF,FFFFFFFFFFFFFFFFFFF
@3232_merry2anna;chr1:943678-943828 N:0:2:A
TTTGCCAGGTGTTTTCTGCCTGACACTCAAACCCAACAGATCACTGTTTTTAAAAAATTTCCGTGAGCTGCACAAACAGCTCCTCTTGGCTCTGCTGGGC
+
FFFFFFFFFFFFFFFFFFFFFFFFFFFFFFFF::FFFFFFFFFFFFFFFFFFFFFFFFFFFF:FFFFFFFFFFFFFFFFFFFFFFFFFFFFFFFFFFF,F
@3233_john2anna;chr1:943678-943828 N:0:2:A
GTCGCACACCGACCCAGAGCTTTCTGCCCAGCTGTGGTCTGGAGACCCTGACCTCACTCCCCAGCGTCTCACCTGGGCCCGGATCTTGAGGGCGGGCCCC
+
FFF:FF:FFFFFFFFFFFFF:FFFFFFFFFFFFFFFFFFFFFFFFFFF,FFFFFFFFF:FFFFFFFFF:FFFFFFFFFFFF,:FFFF:FFF:F:F:FF,F
@3234_merry2anna;chr1:943678-943828 N:0:2:A
CACCTGGGCCCGGATCTTGAGGGCGGGCCCCAGCTTCAGCCCCATGTTGGTCAGCAGGTGCTCCTCCGTCAGCAGTGGCAGGGTCTCCCCGTCGATCCCC
+
FFFFF::FFFFFFFFFFFFFFFFFFFFFFFFFFFFFFFFFFFFFFFFFFFFFFFFFFFFFFFFFFFFFFFFFFFFF,FF,FFFFFFFFFFFFFF:FF:FF
@3235_merry2anna;chr1:943678-943828 N:0:2:A
CACCCCACCTTTTTTTTTTTTTTTTTTTTTTGCCAGGTGTTTTCTGCCTGACACTCAAACCCAACAGATCACTGTTTTTAAAAAATTTCCGTGAGCTGCA
+
FFFFFFFFFFFFFFFFFFFFFFFFFFFFFFFFFFFFFFFFFFFFFFFFFFFFFFFFFFFFFFF:FFFFFFFFFFFFFFFFFFFFFFFFFFFFFFFFFFFF
@3236_merry2anna;chr1:943678-943828 N:0:2:A
CAGCACCCGGGTCCTGACCCTCCCTCCCTCCCCCTTCCAGGTCTTCAGGGAGCAGGGGATCGACGGGGAGACCCTGCCACTGCTGACGGAGGAGCACCTG
+
FFFFFFFFFFFFFF,FFF:FF:FFFFF:FFFFFFF,FFFFFFFFFFFFFFFFFFFFFFFFFFFF:FFFFFFFFFFFFFFFFFFFFFFFFFFFFFFFFFFF
@3237_merry2anna;chr1:943678-943828 N:0:2:A
AACAGCTCCTCTTGGCTCTGCTGGGCTGGAGGATGGAGCAGCACCCGGGTCCTGACCCTCCCTCCCTCCCCCTTCCAGGTCTTCAGGGAGCAGGGGATCG
+
FFFFFFFFFFFFFFFFFFFFFFFFFFFFFFFFFFFFFFFFFFFFFFFFFF:F,::FFFFFF:FFFFFFFFFFFFFFFFF::FFFFFFFFFFFFFFFFF::
@3238_merry2anna;chr1:943678-943828 N:0:2:A
ACCCAACAGATCACTGTTTTTAAAAAATTTCCGTGAGCTGCACAAACAGCTCCTCTTGGCTCTGCTGGGCTGGAGGATGGAGCAGCACCCGGGTCCTGAC
+
FFFFFFFFFFFFFFFFFFFFFFFFFFFF:FFFFFFFFFFFFFFFFFFFFFF:FFFFFFFFFFFFFFFFFFFFFFFFFFFFFFFFFFFFFFFFFFFFFFFF
@3239_merry2anna;chr1:943678-943828 N:0:2:A
ATCGACGGGGAGACCCTGCCACTGCTGACGGAGGAGCACCTGCTGACCAACATGGGGCTGAAGCTGGGGCCCGCCCTCAAGATCCGGGCCCAGGTGAGAC
+
FFFFFFFFFF:F:FFFFFFFFFFFFFFFFFFFFFF,FFFFFFFFFFFFFFFFFFFFFF:FFFFFFFFFFFFFFFFFFFFFFF:FFFFFFFFF:FFFFFFF
@3240_john2anna;chr1:943678-943828 N:0:2:A
AGCACCCGGGTCCTGACCCTCCCTCGCTCCCCGTTCCAGGTCTGCAGGGAGCAGGGGATCGACGGGGAGACCCTGCCACTGCTGACGGAGGAGCACCTGC
+
FF:FFF,FFFF:FFFFFFFFF:FFF,FFFF:F,:F:FFFFF,F,:F,FFFFFF,F,FFF,FFFFFFF:,,,,:FF:FFF:FFFFFFFF,FFFFFF:F:F:
@3241_john2anna;chr1:943678-943828 N:0:2:A
TTTTTTTTTTTTTTTGCCAGGTGTTTTCTGCCTGACACTCAAACCCAACAGATCACTGTTTTTAAAAAATTTCCGTGAGCTGCACAAACAGCTCCTCTTG
+
FFFFFFFFFFFFFFFFFFFFFFFFFFFFFFFFFFFFFFFFFFFFFFFFFFFFFFFFFFFFFFFFFFFFFFFFFFFFFFFFFFFFFF:FFFFFFFFFFFFF
@3242_merry2anna;chr1:943678-943828 N:0:2:A
GGGCCCGGATCTTGAGGGCGGGCCCCAGCTTCAGCCCCATGTTGGTCAGCAGGTGCTCCTCCGTCAGCAGTGGCAGGGTCTCCCCGTCGATCCCCTGCTC
+
FFFFFFFFFFFFFFFFFFFFFFFFFFFFFFFFFFFFFFFFFFFFFFFFFFFFFFFFFFFFFF,FFFFFFFFFFFFFFFFFFFFFFFFFFFFFFFFFFFFF
@3243_merry2anna;chr1:943678-943828 N:0:2:A
TTGGCTCTGCTGGGCTGGAGGATGGAGCAGCACCCGGGTCCTGACCCTCCCTCCCTCCCCCTTCCAGGTCTTCAGGGAGCAGGGGATCGACGGGGAGACC
+
FFFFF:FFFFFFFFFFFFFFFFFFFFFFFFFFFFFFFFFFFFFFFFFFFFFFFFFFFFFFFFFFFFFFFFFFFFFFFFFFFFFFFFFFFFFFFFFFFFFF
@3244_john2anna;chr1:943678-943828 N:0:2:A
AGGTGCTCCTCCGTCAGCAGTGGCAGGGTCTCCCCGTCGATCCCCTGCTCCCTGAAGACCTGGAAGGGGGAGGGAGGGAGGGTCAGGACCCGGGTGCTGC
+
FFFFFFFFFFFFFFFFFFFFFFFFFFF:FFFFFFFFFFFFFFFFFFFFFFFFFFFFFFFFFFFFFFFFFFFFFFFFFFFFFFFFFFFFFFFFFFFFFFFF
@3348_merry2anna;chr1:943888-944173 N:0:2:A
TTGACCGGCAAGGGCGTGGCCCCCTCCATAGGGGGACGTGGCCGTCGTGGGGGACAAGGGCTGCTCTCCTGTGCCGAGTTCTCGCTCCGGGGCCCGCAGG
+
FFFFFFFFFFFFFFFFFFFFFFFFFFFFFFFFFFFFFFFF,FFFFFFFFFFFFFFFFFFFFFFFFFFFFFFFFFFFFFFFFFFFFFFFFFFFFFFFFFFF
@3349_john1anna;chr1:943888-944173 N:0:2:A
CGTAGAAAACTCGGCCCAGGCGCCTGGCCACCTGCAGAGAGATGGCCTGGTGGGGGCTGTCGCACACCCACCCAGAGCTTTCTGCCCAGCTGTGGTCTGG
+
F::FFFF,FF:FF,FFFFFFF:FFFFFFF,FFFFFFFFFFFFFFFFFFFFFFFF,FFFFFFFFFFFFFFFFF:FFFFFF:FFFFFFFFF,FFFFFFFFFF
@3350_merry2anna;chr1:943888-944173 N:0:2:A
GGCTGCAGTGGCAGAGCCACGGGGAAGCTGGCCACGTAGAAAACTCGGCCCAGGCGCCTGGCCACCTGCAGAGAGATGGCCTGGTGGGGGCTGTCGCACA
+
FFF:FFFFFFFFFFFFFFF::FFFFFFFFFFF:FFFFFFFF,FFFFFFFF,FFFFFFFFFFFFFFF:F:FFFFFFFFFFFFFFFFFFFFFFFFFFFFFFF
@3351_merry2anna;chr1:943888-944173 N:0:2:A
ACCCCCGGCAACCTCAACACAGAGGCTGGGAAGGGTCGGGGGCCCCTGGAAGTAGAGCCAAGGTCCCATTCTCCTGCTTGGGTGAAGTTTGACCGGCAAG
+
FFFFFFFFFFFFFFFFF:FFFFFFFFFFFFFFFFFFFFFFFFFFFFFFFFFFFF:FFFFFFF:FFFFFFFFFFF:FFFFFFFFFFFFFFFFFFFFFFFFF
@3352_john1anna;chr1:943888-944173 N:0:2:A
GAGGCTGGGAAGGGTCGGGGGCCCCTGGAAGTAGAGCCAAGGTCCCATTCTCCTGCTTGGGTGAAGTTTGACCGGCAAGGGCGTGGCCCCCTCCATAGGG
+
FFFFFFFFFFFFFFFFFFFFFFFFFFFFFFF:FFFFFFFFFFFFFFFFFFFFFFFFFFFFFFFFFFFFFFFFFFFFFFFFFFFF:FFFFFFFFFFFFFFF
@3353_john1anna;chr1:943888-944173 N:0:2:A
CGGGGGCCCCTGGAAGTAGAGCCAAGGTCCCATTCTCCTGCTTGGGTGAAGTTTGACCGGCAAGGGCGTGGCCCCCTCCATAGGGGGACGTGGCCGTCGT
+
FFFFFFFFFF:FFFFFFFFFFFFFFFF:FFFF::FFFFFFFFFFF:FFFFF,FFFFFFFFFFFFFFFFFFFFFFFFFFF::FFFF,FFFFFFFFFFF,:F
@3354_john1anna;chr1:943888-944173 N:0:2:A
GAGGCAGGGCCATTGTGTTGAGTGGTGGCTCCTGGAGATTTGTGTGGCCCCACCCCTACCCCCGGCAACCTCAACACAGAGGCTGGGAAGGGTCGGGGGC
+
F:FFFFFFFFFFFFFFFFFFFFFFFFFFFFFFFFFFFFF:FFFFFFFFF:FFFFF:FFFFFFFFFFFF:FFFFFFFFFFFFFFFFF,FFFFFFFFFFFFF
@3355_merry2anna;chr1:943888-944173 N:0:2:A
GAAGCTGGGGCCCGCCCTCAAGATCCGGGCCCAGGTGAGACGCTGGGGAGTGAGGTCAGGGTCTCCAGACCACAGCTGGGCAGAAAGCTCTGGGTGGGTG
+
FFFFFFFFFFFFFFFFFFFFFFFFFFFFFFFFFFFFFFFFFFFFFFFFFFFFFFFFFFFFFFFFFFFFFFFFFFFFFFFFFFFFFFFFFFFFFFFFFFFF
@3356_merry2anna;chr1:943888-944173 N:0:2:A
ACGAGAATGGGACCTGGGCTCTACTTCCATGGGCCCCCGACCCTTCCCATCCTCTGTGTTGAGGTTGCCGGGGGTAGGGGTGGGGCCACACAAATCTCCA
+
,,,FFF:F,,,:,F:,FF,,,FF:F,:FF,,:FF,,FF,,::,,,,FFF,FFF,::,,,::,,,,,,F:F:,F,:,,,FFF,F,,F,,F:,F,:F:F:,F
@3357_john1anna;chr1:943888-944173 N:0:2:A
GGGCCATTGTGTTGAGTGGTGGCTCCTGGAGATTTGTGTGGCCCCACCCCTACCCCCGGCAACCTCAACACAGAGGCTGGGAAGGGTCGGGGGCCCCTGG
+
FFFFFFFFFFFFF:FFFFFFFFFF:FFFFFFFFFFFFFFFFFFFFFFFFFF:FFFFFFFFFFFFFFFF::FFFFFFFFFFFFFFFFFFFFFFFFFFFFFF
@3358_john1anna;chr1:943888-944173 N:0:2:A
CCCGCCCTCAAGATCCGGGCCCAGGTGAGACGCTGGGGAGTGAGGTCAGGGTCTCCAGACCACAGCTGGGCAGAAAGCTCTGGGTGGGTGTGCGACAGCC
+
FFFFF:FFFFFFFFFFFFFFFFFFFFFFFFFFFFFFFFFFFFFFFFFFFFFFFFFFFFFFFFFFFFFFFFFFFFFFFFFFFFFFFFFFFFFFFFFFFFFF
@3359_merry2anna;chr1:943888-944173 N:0:2:A
GGAGAGCAGCCCTTGTCCCCCACGACGGCCACGTCCCCCTATGGAGGGGGCCACGCCCTTGCCGGTCAAACTTCACCCAAGCAGGAGAATGGGACCTTGG
+
FFFFFFFFFFFFFFFFFFFFFFFFFFFFFFFFFF:FFFFFF:FFF::FF:FFFFFFFFFFFFFFFFFFFFFFFFFFFFFFFFFFFFFFFFFFF:FFFF:F
@3360_merry2anna;chr1:943888-944173 N:0:2:A
GCAGGTGGCCAGGCGCCTGGGCCGAGTTTTCTACGTGGCCAGCTTCCCCGTGGCTCTGCCACTGCAGCCACCAACCCTGCGGGCCCCGGAGCGAGAACTC
+
,FFFFFFFFFFFFFFFFFFFFFFFFFFFFFFFFFFFFFFFFFFFFFFFF:FFFFFFFF:FFFFFFFFFFFFFFFFFFFFFFFFFFFFFFFFFFFFFFFFF
@3361_john1anna;chr1:943888-944173 N:0:2:A
CACGTCCCCCTATGGAGGGGGCCACGCCCTTGCCGGTCAAACTTCACCCAAGCAGGAGAATGGGACCTTGGCTCTACTTCCAGGGGCCCCCGACCCTTCC
+
FFFFF:FFFFF:FFFFFFFFFFFFFFFFFFFFFFFFFFFFFFFFFFFFFF:FFFFFF:FFFFFFFFFFFFFFFFFFFFFFFFFFF:FFFFFFFFFFFFFF
@3362_john1anna;chr1:943888-944173 N:0:2:A
CCCCCAAGTCTTTGAAAATTTGTTCCTTTCCTTTGAAGTCACATTTTCTTTTAAAATTTTTTGTTTTGCATCCGAAACCGAAAGAAATAAAGCGGTGGGA
+
FFFFFFFFFFFFFFFFFFFFFFFFFFF:FFFFFFFFFFFFFFFFFFFFFFFFFFFFFFFFFFFFF:FFFFFFFFFFFFFFFFF:FFFFFFFFFFFFFFFF
@3363_merry2anna;chr1:943888-944173 N:0:2:A
CTTTGAAAATTTGTTCCTTTCCTTTGAAGTCACATTTTCTTTTAAAATTTTTTGTTTTGCATCCGAAACCGAAAGAAATAAAGCGGTGGGAGGCAGGGCC
+
FFFFFFFFFFFFFFFFFFFFFFFFFFFFFFFFFFFFFFFFFFFFFFFFF:FFFFFFFFFFFFFFFFFFFFFFFFFFFFFFFFFFFFFFFFFFFFFFFFFF
@3364_john1anna;chr1:943888-944173 N:0:2:A
AGGCGCCTGGCCACCTGCAGAGAGATGGCCTGGTGGGGGCTGTCGCACACCCACCCAGAGCTTTCTGCCCAGCTGTGGTCTGGAGACCCTGACCTCACTC
+
FFFFFFFFFFFFFFFFFFFF,FFFFFFFFFFFFFFFFFFFFFFFFFFFFFFFFFFFFFFFFFFFFFFFFFFFFFFFFFFFF:FFFFFFFFFFFFFFFF:F
@3573_john1anna;chr1:944674-944820 N:0:2:A
GAGGATCTGCAGCTCTCAGAGGACGACTGAGGCAGCCCATCTGGGGGGCCTGTAGGGGCTGCCGGGCTGGTGGCCAGTGTTTCCACCTCCCTGGCAGTCA
+
FFFFFFFFFFFFFFFFFFFFFFFFFFFFFFFFFFFFFFFFFFFFFFFFFFFFFFFFFFFFFFFFFFFF:FFFFFFFFFFFFFFFFF:FFFFFFFFFFFF:
@3574_john1anna;chr1:944674-944820 N:0:2:A
AGCCTCTAGGCCTGACTGCCAGGGAGGTGGAAACACTGGCCACCAGCCCGGCAGCCCCTACAGGCCCCCCAGATGGGCTGCCTCAGTCGTCCTCTGAGAG
+
FFFFFFFFFFFFFFFFFFFFFFFFFFFFFFFFFFFFFFFF:FFFFFFFFF:,F:FF:FFFF:FFFFFFFFFFF:,FF:FFFFFFFFFFFFFFF:FFFFFF
@3575_john1anna;chr1:944674-944820 N:0:2:A
ACTGCCAGGGAGGTGGAAACACTGGCCACCAGCCCGGCAGCCCCTACAGGCCCCCCAGATGGGCTGCCTCAGTCGTCCTCTGAGAGCTGCAGATCCTCCA
+
FF:FFFFFFF,FFFFFFFFFFFFFFFFFFFFFFFFFFFFFFFFFFFFFFFFFFFFFFFFFFFFFFFFFFFFFFF,F:F:FFFFFFFFFFFFFF:FFFFFF
@3576_merry1anna;chr1:944674-944820 N:0:2:A
GAGAGCTGCAGATCCTCCAGCTCGTCCTCCGTCCCCTGGGCCAGCTGCTGCAGCTCCCCAGGGGCCAGCCCCGCCTCTGCGTCTGGGTCTCCATCTGCGG
+
FFFFFFFFFFFFFFFFFFFFFFFFFFFFFFFFFFFFFFFFFFFFFFFFFFFFFFFFFFFFFFFFFFFFFFFFFFFFFFFFFFFFFFFFFFFFFFFFFFFF
@3577_merry1anna;chr1:944674-944820 N:0:2:A
TCTTTCATGCTGAAAAATAAATAATAAAGCCTGTCCCGTGTCTACTGCCTCCCCCAACTGCACAGACGCCAGCCTCTAGGCCTGACTGCCAGGGAGGTGG
+
FFFFFFFFFFFFFF:FFFFFFFFF:FFFFFFFFFFFFFFF:FFFFFFFFFFFFFFFFFFFFFFFFFFFFFFFFFFF:FFFFFFFFFFFFFFFFFFFFFFF
@3578_john1anna;chr1:944674-944820 N:0:2:A
ACACTGGCCACCAGCCCGGCAGCCCCTACAGGCCCACCAGATGGGCTGCCTCAGTCGTCCTCTGAGAGCTGCAGATCCTCCAGCTCGTCCTCCGGCCCCT
+
FFFFFFFFFFFFFFFFFFFFFF:FFFFF:F,FFFF:F:FFFFFFFFFFFFFFFFFFFFFFFFFFFFFFFFFFFFFFFFFFFFFFFFFFFFFFFFFF:FFF
@3579_john1anna;chr1:944674-944820 N:0:2:A
TGGAAACACTGGCCACCAGCCCGGCAGCCCCTACAGGCCCCCCAGATGGGCTGCCTCAGTCGTCCTCTGAGAGCTGCTGATCCTCCAGCTCGTCCTCCGG
+
FFFFFFFFFFFFFFFFF:FF,,F,,:,,,FFFFFFF,:FFFF,FFFFF:FFFFF,FFFFF,F,,:FF:F::,FFFF:,FF,:,::,FF:F,FFFFFFF:F
@3580_john1anna;chr1:944674-944820 N:0:2:A
CGCCAGCCTCTAGGCCTGACTGCCAGGGAGGTGGAAACACTGGCCACCAGCCCGGCAGCCCCTACAGGCCCCCCAGATGGGCTGCCTCAGTCGTCCTCTG
+
FFFFFFFFFFFFFFFFFFFFFFFFFFFFFFFFFFFFFFFFFFFFFFFFFFFF::FFFFFFFFFFFF:FFFFFFF:FF:FFFFFFFFFFFFFFFFFFFFFF
@3581_merry1anna;chr1:944674-944820 N:0:2:A
ACTGCCTCCCCCAACTGCACAGACGCCAGCCTCTAGGCCTGACTGCCAGGGAGGTGGAAACACTGGCCACCAGCCCGGCAGCCCCTACAGGCCCCCCAGA
+
FFFFFFFFFFFFFFFFFFFFFFFFFFFFFFFFFFFFFFFFFFFFFFFFFFFFFFFFFFFFFFFFFFFFFFFFFFFFFFFFFFFFFFFFFFFFFFFFFFFF
@3582_merry1anna;chr1:944674-944820 N:0:2:A
GCAAAATTTATGTAGCCTCCATCTCTCCCCGCAGATGGAGACCCAGACGCAGAGGCGGGGCTGGCCCCTGGGGAGCTGCAGCAGCTGGCCCAGGGGCCGG
+
FFF:FFFFFFFFFFFFFFFFFFFFFFFFFFFFFFFFFFFF:FFFFFFFFFFFFFFFFFFFFF:FFFFFFFFFFFFF:FF,FFFFFFFFFF::FFFFFFFF
@3583_merry1anna;chr1:944674-944820 N:0:2:A
CCAGGGGCCGGAGGACGAGCTGGAGGATCTGCAGCTCTCAGAGGACGACTGAGGCAGCCCATCTGGGGGGCCTGTAGGGGCTGCCGGGCTGGTGGCCAGT
+
FFFFFFFFFFFFFFFFFFFFFFFFFFFFFFFFFFFFFFFFFFFFFFFFFFFFFFFFFF:FFFFFFFFFFFFFFFFFFFFFFFFFFFFFFFFFFFFFFFFF
@3584_merry1anna;chr1:944674-944820 N:0:2:A
TCGTCCTCTGAGAGCTGCAGATCCTCCAGCTCGTCCTCCGGCCCCTGGGCCAGCTGCTGCAGCTCCCCAGGGGCCAGCCCCGCCTCTGCGTCTGGGTCTC
+
,F:FFF:FFFFFF,FFFFFFFFFFFF,FFFFFFFF,,FF:FFFFFFFFFFFFFF::F:FFFFFFFFFFFF,FFFFFFFF:FF:FF,:FFFFFF:FFFFFF
@3585_john1anna;chr1:944674-944820 N:0:2:A
CCGGCAGCCCCTACAGGCCCCCCAGATGGGCTGCCTCAGTCGTCCTCTGAGAGCTGCAGATCCTCCAGCTCGTCCTCCGGCCCCTGGGCCAGCTGCTGCA
+
FFFFF:FFFFFFFFFFFFFFFFFFFFFF:FFFFFFFFFFFFFFFFFFFFFFFFFFFFFFFFFFFFFFFFFFFFFF:FFFFFFFFFFFFFFFFFFFFFFFF
@3586_merry1anna;chr1:944674-944820 N:0:2:A
AGGCCTGACTGCCAGGGAGGTGGAAACACTGGCCACCAGCCCGGCAGCCCCTACAGGCCCCCCAGATGGGCTGCCTCAGTCGTCCTCTGAGAGCTGCAGA
+
:FFFFFFFFFFFFFFFFFFFFFF:FFFFFFFFFFFFFFFFFFFFFFFFFFFFFFFFFFFFFFFFFFFFFFFFFFFFFFFFFFFFFFFFFFFFFFFFFFFF
@3587_merry1anna;chr1:944674-944820 N:0:2:A
GCAGCCAGCAACAGGGATAAATTAATTAGTGCCGTGATTAATTAGTGATGAGTAACCTCTAAGGCTGGCTTCTTCCTGATAAAGCAAAATTTATGTAGCC
+
FFFFFFFFFFFFFFFF:FFFFFFFFFFFFFFFFF:FFFFFFFFFFFFFFFFFFFFFFFFFFFFFFFFFF:FFFF:FFFFFFFFFFFFFFFF,F,FF:FF:
@3588_john1anna;chr1:944674-944820 N:0:2:A
AATTAGTGCCGTGATTAATTAGTGATGAGTAACCTCTAAGGCTGGCTTCTTCCTGATAAAGCAAAATTTATGTAGCCTCCATCTCTCCCCGCAGATGGAG
+
FFFFFFFFFFFFF:FFFFFFFFFFFFFF:FFFFFFFFF:FFFFFFFFFFFF,FFFFFF,FFFFFFFFFFFFFFFFFFFFFFFFFFFFFFFFFFFFFFFFF
@3589_merry1anna;chr1:944674-944820 N:0:2:A
AGGGAGGTGGAAACACTGGCCACCAGCCCGGCAGCCCCTACAGGCCCCCCAGATGGGCTGCCTCAGTCGTCCTCTGAGAGCTGCAGATCCTCCAGCTCGT
+
FFFFFFFFFFFFFFFFFFFFFFF,FFFFFFFFFFFFFFFFFFFFFFFFFFFFFFFFFFFFFFFFFFFFF:FFFFFFFFFFFFFFFFFFFFFFFFFFFFFF
@3590_merry1anna;chr1:944674-944820 N:0:2:A
CACTGGCCACCAGCCCGGCAGCCCCTACAGGCCCCCCAGATGGGCTGCCTCAGTCGTCCTCTGAGAGCTGCAGATCCTCCAGCTCGTCCTCCGGCCCCTG
+
FFFFFFFFFFFFFFFFFFFFFFFFFFFFFFFFFFFFFFFFFFFFFFFFFFFFFFFFFFFFFFFFFFFFFFFFFFFFFFFFFFFFFFFFFFF,FFFFFFFF
@3591_merry1anna;chr1:944674-944820 N:0:2:A
GATGGGCTGCCTCAGTCGTCCTCTGAGAGCTGCAGATCCTCCAGCTCGTCCTCCGGCCCCTGGGCCAGCTGCTGCAGCTCCCCAGGGGCCAGCCCCGCCT
+
FFFFFFFFFFFFFFFF:FFFFFFFFFFFFFFFFFFFFFFFFF:FFFFFFFFFFFFFFFFFFFFFFFFFFFFFFFFFFFFFFFFFFFFFFFFFFFFFFFFF
@3592_merry1anna;chr1:944674-944820 N:0:2:A
CGATACGTTTGGTCTTTCATGCTGAAAAATAAATAATAAAGCCTGTCCCGTGTCTACTGCCTCCCCCAACTGCACAGACGCCAGCCTCTAGGCCTGATTG
+
FFFFFFFFF:,FFFFFFFFFFFFFFFFFFFFFFFFFFFFFFFFFFFFFF,FFFFFFFFFFFFFFF:FFF,FFFFFF:FFF:FFFFF,F:F:FFFFFF,FF
@3593_john1anna;chr1:944674-944820 N:0:2:A
AGGACGAGCTGGAGGATCTGCAGCTCTCAGAGGACGACTGAGGCAGCCCATCTGGGGGGCCTGTAGGGGCTGCCGGGCTGGTGGCCAGTGTTTCCACCTC
+
FFF,FFFFFFFF:FFFFF:FFFFFFFFFFFFFFFFFFFFFFFFFFFFFFFFFFFFFFFFFFFFFFFFFF:FFFFFFF::FF:FFFF,FF:::FFFFFF::
@3594_merry1anna;chr1:944674-944820 N:0:2:A
CTCCCCCAACTGCACAGACGCCAGCCTCTAGGCCTGACTGCCAGGGAGGTGGAAACACTGGCCACCAGCCCGGCAGCCCCTACAGGCCCCCCAGATGGGC
+
FFFFFFFFFFFFFF:FFF:FFFFFFFFFFFF,FF,FFFFFFFFF,FFFFFF:F:FFFFFF:FFFFF:F:FFFFFFF:FFFFFFFFFFFFF,FFFFFFFFF
@3595_john1anna;chr1:944674-944820 N:0:2:A
CAGCCCCTACAGGCCCCCCAGATGGGCTGCCTCAGTCGTCCTCTGAGAGCTGCAGATCCTCCAGCTCGTCCTCCGGCCCCTGGGCCAGCCGCTGCAGCTC
+
FFFFFFFFFFFFFFFFFFFFFF:FFFFFFFFFF::FF:FFFF:FF,FF:::FFF,FF:FF,F,F,,F,F:F,FFFF,:::FFF:FF,FF,,FFF:FF,::
@3596_merry1anna;chr1:944674-944820 N:0:2:A
CTCTAGGCCTGACTGCCAGGGAGGTGGAAACACTGGCCACCAGCCCGGCAGCCCCTACAGGCCCCCCAGATGGGCTGCCTCAGTCGTCCTCTGAGAGCTG
+
FFFFFFFFFFFFFFFFFFFFFFFFFFFFFFFFFFFFFFFFFFFFFFFFFFFFFFFFFFFFFFFFFFFFF:FFFFFFFFFFFFFFFFFFFFFFFFFFFFFF
@3597_john1anna;chr1:944674-944820 N:0:2:A
GTGATGAGTAACCTCTAAGGCTGGCTTCTTCCTGATAAAGCAAAATTTATGTAGCCTCCATCTCTCCCCGCAGATGGAGACCCAGACGCAGAGGCGGGGC
+
FFFFFFFFFFFFFFFFFFFFFFFFFFFFFFFFFF:FFFFFFFFFFFFFFFFFFF:FFFFFFFFFFFFFFFFF:FFFFFFFFFF:FFFFFFF:FFFFFF,F
@3598_john1anna;chr1:944674-944820 N:0:2:A
CCTCAGTCGTCCTCTGAGAGCTGCAGATCCTCCAGCTCGTCCTCCGGCCCCTGGGCCAGCTGCTGCAGCTCCCCAGGGGCCAGCCCCGCCTCTGCGTCTG
+
FFFFFFFFFFFFFFFFFFFFFFFFFFFFFFFFFFFFFFFFFFFFFFFFFFFFFFFFFFF:FFFFFFFFFFFFFFFFFFFFFFFFFFF:FFFFFFFF:FFF
@3599_merry1anna;chr1:944674-944820 N:0:2:A
AGCAAAATTTATGTAGCCTCCATCTCTCCCCGCAGATGGAGACCCAGACTCAGAGGCGGGGCTGGCCCCTGGGGAGCTGCAGCAGCTGGCCCAGGGGCCG
+
FFFFFFFFFFFFFFFFFFFFF,,:FFF,F,FF:FFF:F,F:FFFFF:F:,FFFFF:::FF,FF:FF,FFFF:,F:,FFF:F,,,:,:FFF,FF,,F,FF:
@3600_merry1anna;chr1:944674-944820 N:0:2:A
CCCCTGGGGAGCTGCAGCAGCTGGCCCAGGGGCCGGAGGACGAGCTGGAGGATCTGCAGCTCTCAGAGGACGACTGAGGCAGCCCATCTGGGGGGCCTGT
+
FFFFFFFFFFFFFFFFFFFFFFFFFFFFFFFFFFFFFFF:FFFFFFFFFFFFFFFFFFFFFFFFFFFFFFFFFFFFFFFFFFFFFFFFFFFFFFFFFFFF
@3601_john1anna;chr1:944674-944820 N:0:2:A
CAGCTGCTGCAGCTCCCCAGGGGCCAGCCCCGCCTCTGCGTCTGGGTCTCCATCTGCGGGGAGAGATGGAGGCTACATAAATTTTGCTTTATCAGGAAGA
+
FF:FFFFFFFFFFFF:FFFFFFFFFFFFFFFFFFFFFFFFFFFFFFFFFFFFFFFFFFFFFFFFFFFFFFFFFFFFFFFFFFFFFFFFFFFFFFFFFFFF
@3602_john1anna;chr1:944674-944820 N:0:2:A
GACGCAGAGGCGGGGCTGGCCCCTGGGGAGCTGCAGCAGCTGGCCCAGGGGCCGGAGGACGAGCTGGAGGATCTGCAGCTCTCAGAGGACGACTGAGGCA
+
FFFFFFFFFFFFFFFFFFFFFFFFFFFFFFFFFFFFFFFFFFFFFFFFFFFFFFFFFFFFFFFFFFFFFFFFFFFFFFFFFFFFFFFFFFFFFFFFFFFF
@3603_merry1anna;chr1:944674-944820 N:0:2:A
TTCTCTGGCAGCCAGCAACAGGGATAAATTAATTAGTGCCGTGATTAATTAGTGATGAGTAACCTCTAAGGCTGGCTTCTTCCTGATAAAGCAAAATTTA
+
FFFFFFFFFFFFFFFFFFFFFFFFFFFFFFFFFFFFFFFFFFFF:FFFFFFF:FF,:FF:F:FF:FF:FFFFFFFFFFFFFFFFFFFFFFFFFFFFFF:F
@3604_john1anna;chr1:944674-944820 N:0:2:A
TCGATACGTTTGGTCTTTCATGCTGAAAAATAAATAATAAAGCCTGTCCCGTGTCTACTGCCTCCCCCAACTGCACAGACGCCAGCCTCTAGGCCTGACT
+
FFFFFFFFFFFFFFFFFFFFFFFFFFFFFFFFFFFFFFFFFFFFFFFFFFFFFFFFFFFFFFFFFFFFFFF,FFFFFFFFFFFFFFFFFFFFFFFFFFFF
@3605_merry1anna;chr1:944674-944820 N:0:2:A
GCTTTTCCCTCCCTGGGAAGGCCAGGCCAAATGCTCTGTTCTCTGGCAGCCAGCAACAGGGATAAATTAATTAGTGCCGTGATTAATTAGTGATGAGTAA
+
FFF:FFFFFFFFFFFFFFFFFFFFFFFFFFFFFFFFFFFFFFFFFFFFFFFFFFFFFFFFFFFFFFFFFFFFFFFFFFFFFFFFFFFFFFFF:FFFFFFF
@3606_john1anna;chr1:944674-944820 N:0:2:A
ATAAATAATAAAGCCTGTCCCGTGTCTACTGCCTCCCCCAACTGCACAGACGCCAGCCTCTAGGCCTGACTGCCAGGGAGGTGGAAACACTGGCCACCAG
+
FFFFFFFFFFFFFFFFFFFFFFFFFFFFFFFFF:FFFFFFFFFFFFFFFFFFFFFFFFFFFFFFFFFFF:FFFFFFFFFFFF:FFFFFFFFFFFFFFFFF
@3607_john1anna;chr1:944674-944820 N:0:2:A
CCCTGGGAAGGCCAGGCCAAATGCTCTGTTCTCTGGCAGCCAGCAAAAGGGATAAATTAATTAGTGCCGTGATTAATTAGTGATGAGTAACCTCTAAGGC
+
FF:F,FFFFFFFFFFFFFFF:F:F:FFFF:FF:FFFFFFFFFF:FF:,::FFF::FF::F::FF,FFFF,FFFF:F,F,FF:FFFFF,FFFF:FFFF:,F
@3608_merry1anna;chr1:944674-944820 N:0:2:A
AGATGGGCTGCCTCAGTCGTCCTCTGAGAGCTGCAGATCCTCCAGCTCGTCCTCCGGCCCCTGGGCCAGCTGCTGCAGCTCCCCAGGGGCCAGCCCCGCC
+
FFFFFFFFFFFFFFFFFFFFFFFFFFFFFFFFFFFFFFFFFFFFFFFFFFFFFFFFFFFFFFFFFFFFFFFFFFFFFFFFFFFFFFFFFFFFFFFFFFFF
@3609_john1anna;chr1:944674-944820 N:0:2:A
TGCCTCCCCCAACTGCACAGACGCCAGCCTCTAGGCCTGACTGCCAGGGAGGTGGAAACACTGGCCACCAGCCCGGCAGCCCCTACAGGCCCCCCAGATG
+
FFFFFFFFF,FFFFFFFFFFFFFF:FFFFFFFFFFFFFFFFFFFFFFFFFFFFFFFFFFFFFFFFFFFFFFFFFFFFFFFFFFFFFFFFFFFFFFFFF:F
@3610_merry1anna;chr1:944674-944820 N:0:2:A
CCGTGTCTACTGCCTCCCCCAACTGCACAGACGCCAGCCTCTAGGCCTGACTGCCAGGGAGGTGGAAACACTGGCCACCAGCCCGGCAGCCCCTACAGGC
+
FFFFFFFFFFFFFFFFFFFFFFFFFFFFFF:FFFFFFFFFFFFFFFFFFFFFFFFFFFFFFFFFFFFFFFFFFFFFFFFFFFFFFFFFFFFFFFFFFFFF
@3611_john1anna;chr1:944674-944820 N:0:2:A
GCCGGAGGACGAGCTGGAGGATCTGCAGCTCTCAGAGGACGACTGAGGCAGCCCATCTGGGGGGCCTGTAGGGGCTGCCGGGCTGGTGGCCAGTGTTTCC
+
FFFFFFFFFFFFFFFFFFFFFFFFFFFFFFFFFFFFFFFFFFFFFFFFFFFFFFFFFFFFFFFFFFFFFFFFFFFFFFFFFFFFFFFFFFFFFFFFFFFF
@3612_john1anna;chr1:944674-944820 N:0:2:A
GACTGCCAGGGAGGTGGAAACACTGGCCACCAGCCCGGCAGCCCCTACAGGCCCCCCAGATGGGCTGCCTCAGTCGTCCTCTGAGAGCTGCAGATCCTCC
+
FFFFFFFFF:FFFFFFF:FFFFFFFFFFFFFFFFFFFFFFF:FFFFFFFFFFFFFFFFFFFFFFFFFFFFFFFFFFFFFFFF:FFFFFFFFFFFFFFFFF
@3613_merry1anna;chr1:944674-944820 N:0:2:A
GGAGGATCTGCAGCTCTCAGAGGACGACTGAGGCAGCCCATCTGGGGGGCCTGTAGGGGCTGCCGGGCTGGTGGCCAGTGTTTCCACCTCCCTGGCAGTC
+
FFFFFFFFFFFFFFFFFFFFFFFFFFFFFFFFFFFFFFFFFFFFFFFFFFFFFFFFFFFFFFFFFFFFFFFFFFFFFFFFF:FFFFFFFFFFFFFFFFFF
@3614_john1anna;chr1:944674-944820 N:0:2:A
CCCTGGGCCAGCTGCTGCAGCTCCCCAGGGGCCAGCCCCGCCTCTGCGTCTGGGTCTCCATCTGCGGGGAGAGATGGAGGCTACATAAATTTTGCTTTAT
+
FFFFFFFFFFFFFFFFFFFFFFFFFFFFFFFFFFFFFFFFFFFFFFFFFFFFFFFFFFFFFFFFFFFF:FFFFFFFFFFFFFFFFFFFFFFFFFFFFFFF
@3615_john1anna;chr1:944674-944820 N:0:2:A
GCAAAATTTATGTAGCCTCCATCTCTCCCCGCAGATGGAGACCCAGACGCAGAGGCGGGGCTGGCCCCTGGGGAGCTGCAGCAGCTGGCCCAGGGGCCGG
+
FFFFFFFFFFFFFFFFFFFFFFFFFFFFFFFFFFFFFFFFFFFFFFFFFFFF:FFFFFFFFFFFFFFFFFFFFFFFF:FFFFFFFFFFFFFFFFFFFFFF
@3616_john1anna;chr1:944674-944820 N:0:2:A
TGGGCTGCCTCAGTCGTCCTCTGAGAGCTGCAGATCCTCCAGCTCGTCCTCCGGCCCCTGGGCCAGCTGCTGCAGCTCCCCAGGGGCCAGCCCCGCCTCT
+
F:FFFFFFFFFFFFFFFFFFFFFFFFFFFFFFFFFFFFFFFFFFFFFFFFFFFFFFFFFFFFFFFFFFFFFFFFFFFFFFFFFFFFFFFFFFFFFFFFFF
@3617_john1anna;chr1:944674-944820 N:0:2:A
CGTCCTCCGGCCCCTGGGCCAGCTGCTGCAGCTCCCCAGGGGCCAGCCCCGCCTCTGCGTCTGGGTCTCCATCTGCGGGGAGAGATGGAGGCTACATAAA
+
FFFFFFFFFFFFFFFFFFFFFFFFFFFFFFFFFFFFFFFFFFFFFFFFFFFFFFFFFFFFFFFFFFFFFFFFFFFFFFFFFFFFFFFFFFFFFFFFFFFF
@3618_john1anna;chr1:944674-944820 N:0:2:A
CTCTCAGAGGACGACTGAGGCAGCCCATCTGGGGGGCCTGTAGGGGCTGCCGGGCTGGTGGCCAGTGTTTCCACCTCCCTGGCAGTCAGGCCTAGAGGCT
+
FFFFFFFFFFFF:FFFFFFFFFFFFFFFFFFFFFFFFF:FFFFF:FFFFFFFFFFFFFFFFFFFFFFFFFFFFFFFFFFF:FFFF:FFF:FFFFFFFFF:
@3619_john1anna;chr1:944674-944820 N:0:2:A
CACAGACGCCAGCCTCTAGGCCTGACTGCCAGGGAGGTGGAAACACTGGCCACCAGCCCGGCAGCCCCTACAGGCCCCCCAGATGGGCTGCCTCAGTCGT
+
FFFFFFFFFFF::FFFFFFFFFFFFFFFFFFFFF:FFFFFFFF,FFFFFFFFFFFFFFFFFFFFFFFFFFFFFFFFFFFFFFFFFF:FFFFFFFFFFFFF
@3620_john1anna;chr1:944674-944820 N:0:2:A
AGCTGCAGCAGCTGGCCCAGGGGCCGGAGGACGAGCTGGAGGATCTGCAGCTCTCAAAGGACGACTGAGGCAGCCCATCTGGGGGGCCTGTAGGGGCTGC
+
FFFFFFFFFFFFFFFFFFFFFFFFFFFFFFFF:FFFFFFFFF,FFFFFFF:,FFFF,FFFFFFFFFFF,FFFFFFFFFFFFFFFFFFF,:FFFFFF,FFF
@3621_merry1anna;chr1:944674-944820 N:0:2:A
GGAGGTGGAAACACTGGCCACCAGCCCGGCAGCTCCTACAGTCCCCCCAGATGGGCTGCCTCAGTCGTCCTCTGAGAGTTGCAGATCCTCCAGCTCGTCC
+
F:,FFFF,F,,FFF,,FFFFF,F,F,,,F,F,,,,F,,FFF,FFF,F,FF::,F::,,:,,F,F,FF,F,:FFF,FFF,F,:FFFF,FF,,:,FFF,F:,
@3622_john1anna;chr1:944674-944820 N:0:2:A
CTGATAAAGCAAAATTTATGTAGCCTCCATCTCTCCCCGCAGATGGAGACCCAGACGCAGAGGCGGGGCTGGCCCCTGGGGAGCTGCAGCAGCTGGCCCA
+
FFF,FFFFFFFFFFFFFFFFFFFFFFFFFFFF:FFFFFFFFFFFFFFFFFFFFFFFFFFFFF:FFFFFFFFFFFFFFFFFFFFFFFFFFFFFFFFFFFFF
@3623_merry1anna;chr1:944674-944820 N:0:2:A
AGGCCTGACTGCCAGGGAGGTGGAAACACTGGCCACCAGCCCGGCAGCCCCTACAGGCCCCCCAGATGGGCTGCCTCAGTCGTCCTCTGAGAGCTGCAGA
+
FFFFFFFFFFFFFFFFFFFFFFFFFFFFFFFFFFFFFFFFFFFFFFFFFFFFFFFFFFFFFFFFFFFFFFFFFFFFFFFFFFFFFFFFFFFFFFFFFFFF
@3624_john1anna;chr1:944674-944820 N:0:2:A
GTTTGGTCTTTCATGCTGAAAAATAAATAATAAAGCCTGTCCCGTGTCTACTGCCTCCCCCAACTGCACAGACGCCAGCCTCTAGGCCTGACTGCCAGGG
+
FFFFFFFFFFFFFFFFFFFFFFFF:FFFFFFFFFFFFFFF:FFFFFFFFFFFFFFFFFFFFFFFFFFFFFFFFFFFFFFFFFFFFFFFFFFFFFFFFFFF
@3625_merry1anna;chr1:944674-944820 N:0:2:A
CTTTCATGCTGAAAAATAAATAATAAAGCCTGTCCCGTGTCTACTGCCTCCCCCAACTGCACAGACGCCAGCCTCTAGGCCTGACTGCCAGGGAGGTGGA
+
FFFFFFFFFFFFF:FFFFFFFFFFFFFFFFFFFFFFFFFFFFFFFFFFFFF:F:FFFFFFFFFFFFFFFFFFFFFFF,FFFFFFFFFFFFFF,FFFFFFF
@3626_merry1anna;chr1:944674-944820 N:0:2:A
CCCAGGGGCCAGCCCCGCCTCTGCGTCTGGGTCTCCATCTGCGGGGAGAGATGGAGGCTACATAAATTTTGCTTTATCAGGAAGAAGCCAGCCTTAGAGG
+
FFFFFFFFFFFFFFFFFFFFFF:FFFFFFFFFFFFFFFFFFFFFFFF:FFFFFFFFFFFFFFFFFFFFFFFFFFFFFFFFFFFFFFFFFFFFFFFFFFFF
@3627_john1anna;chr1:944674-944820 N:0:2:A
TTAGTGATGAGTAACCTCTAAGGCTGGCTTCTTCCTGATAAAGCAAAATTTATGTAGCCTCCATCTCTCCCCGCAGATGGAGACCCAGACGCAGAGGCGG
+
FFFFFFFFFFFFFFFFFF:FFFFFFFFFFFFFFFFFFFFFFFFFFFFFFFFFFFFFFFFFFFFFFFFFFFFFFFFFFFFFFFFFFFFFFFFFFFFFFFFF
@3628_john1anna;chr1:944674-944820 N:0:2:A
ATCTGCAGCTCTCAGAGGACGACTGAGGCAGCCCATCTGGGGGGCCTGTAGGGGCTGCCGGGCTGGTGGCCAGTGTTTCCACCTCCCTGTCAGTCAGGCC
+
FFFFFFFFFFFFFFFFFFFFFFFFFFFFFFFFFFFFFFFFFFFFFFFF:FFFFFF:FFFFFFFFFFFFFFF:FFFFFFFFF:FFFFFFFFFFFFFFFFFF
@3629_merry1anna;chr1:944674-944820 N:0:2:A
GTCCTCCGGCCCCTGGGCCAGCTGCTGCAGCTCCCCAGGGGCCAGCCCCGCCTCTGCGTCTGGGTCTCCATCTGCGGGGAGAGATGGAGGCTACATAAAT
+
FFFFFFFFF,FFFFFFFFFFFFFFFFFFFF:FFFFFFFFFFFFFFFFFFFFFFF::FF::,FFFFFFFFFFFFFFFFF:FFFFFF:FFFFFFFFFFFF,F
@3630_merry1anna;chr1:944674-944820 N:0:2:A
CCCTCCCTGGGAAGGCCAGGCCAAATGCTCTGTTCTCTGGCAGCCAGCAGCAGGGATAAATTAATTAGTGCCGTGATTAATTAGTGATGAGTAACCTCTA
+
FFFFFFFFFF:FFF:FFFFFFFFF:FFFFFFFFFFFFFFFFFFFFFFFFFF:FFFFFFFFFFFFFFFFFFFFFFFFFFFFFFFFFFFFFFFFFFFFFFFF
@3631_john1anna;chr1:944674-944820 N:0:2:A
AAAGCAAAATTTATGTAGCCTCCATCTCTCCCCGCAGATGGAGACCCAGACGCAGAGGCGGGGCTGGCCCCTGGGGAGCTGCAGCAGCTGGCCCAGGGGC
+
FFFFFFFFFFFFFFFFFFFFFFFFFFFFFFFFFFFFFFFFFFFFFFFFFFFFFFFFFFFFFFFFFFFFFFFFFFFFFFFFFFFFFFFFFFFFFFFFFFFF
@3632_merry1anna;chr1:944674-944820 N:0:2:A
ACCTCTAAGGCTGGCTTCTTCCTGATAAAGCAAAATTTATGTAGCCTCCATCTCTCCCCGCAGATGGAGACCCAGACGCAGAGGCGGGGCTGGCCCCTGG
+
FFFFFFFFFFFFFFFFFFFFFFFFFFFFFFFFFFFFFFFFFFFFFFF,FFFFFFFFFFFFFFFFFFFFFFFFFFFFFFF,FFFFFFFFFFFFFFFFF,,F
@3633_merry1anna;chr1:944674-944820 N:0:2:A
ATTAGTGCCGTGATTAATTAGTGATGAGTAACCTCTAAGGCTGGCTTCTTCCTGATAAAGCAAAATTTATGTAGCCTCCATCTCTCCCCGCAGATGGAGA
+
FF:FFFFFFFF:FFFFFF:F::FFFFFFFFFFFFFFFFFFFFFFFF:FFFFFFFFFFFFFFFFFFFFFF:F,:FF:FFFFFFFFFFFF:FFFFFF,FF:F
@3634_merry1anna;chr1:944674-944820 N:0:2:A
AGCAGCTGGCCCAGGGGCCGGAGGACGAGCTGGAGGATCTGCAGCTCTCAGAGGACGACTGAGGCAGCCCATCTGGGGGGCCTGTAGGGGCTGCCGGGCT
+
FFFFFFFFFFFFFFFFFFFFFFFFFFFFFFFFFFFFFFFFFFFFFFFFFFFFFFFFFFFFFFFFFFFFFF:FFFFFFFFFFFFFFFFFFFFFFFFFFFFF
@3635_merry1anna;chr1:944674-944820 N:0:2:A
CTCTAAGGCTGGCTTCTTCCTGATAAAGCAAAATTTATGTAGCCTCCATCTCTCCCCGCAGATGGAGACCCAGACGCAGAGGCGGGGCTGGCCCCTGGGG
+
FFFFFFFFFFFFFFFFFFFFFFFFFFFFFFFFFFFFFFFFFFFFFFFFFFFFFFFFFFFFFFFFFFFFFFFFFFFFFFFFFFFFFFFFFFFFFFFFFFFF
@3636_merry1anna;chr1:944674-944820 N:0:2:A
TGCCAGGGAGGTGGAAACACTGGCCACCAGCCCGGCAGCCCCTACAGGCCCCCCAGATGGGCTGCCTCAGTCGTCCTCTGAGAGCTGCAGATCCTCCAGC
+
FFFFFFFFFFFFF:FFFFFFFFFFFFFFFFFFFFFFFFFFFFFFFFFFFFFFFFFFFFFFFFFFFFFFFFFFFFFFFFFFFFFFFFFFFFFFFFFFFFFF
@3637_merry1anna;chr1:944674-944820 N:0:2:A
GGCCAGGCCAAATGCTCTGTTCTCTGGCAGCCAGCAACAGGGATAAATTAATTAGTGCCGTGATTAATTAGTGATGAGTAACCTCTAAGGCTGGCTTCTT
+
FFFFFFFFFFFFFFFFFFFFFFFFFFFFFFFFFFFFFFFFFFFFFFFFFFFFFFFFFFFFFFFFFFFFFFFFFFFFFFFFFFFFFFFFFFFFFFFFFFFF
@3638_john1anna;chr1:944674-944820 N:0:2:A
TAGTGATGAGTAACCTCTAAGGCTGGCTTCTTCCTGATAAAGCAAAATTTATGTAGCCTCCATCTCTCCCCGCAGATGGAGACCCAGACGCAGAGGCGGG
+
FFFFF:FFFFFFFFFFFFFFFFFFFFFFFFFFFFFF:FFFFFFFFFFFFFFFFFF:FFFFFFFFFFFFFFFFFF:FFF,FFFFFFFFFFF:FFFF:FF,F
@3639_merry1anna;chr1:944674-944820 N:0:2:A
GGGGGGCCTGTAGGGGCTGCCGGGCTGGTGGCCAGTGTTTCCACCTCCCTGGCAGTCAGGCCTAGAGGCTGGCGTCTGTGCAGTTGGGGGAGGCAGTAGA
+
FFFFFF:FFFFFFFFFFFFFFFFFFFFFFFFFFFFFFFFFFFFFFFFFFFFFFFFFFFFFFFFFFFFFFFFFFF:FFFFFFFFFFFFFFFFFFFFFFFFF
@3802_merry2anna;chr1:945037-945166 N:0:2:A
ATTCACCCTCCGAGTTGCTGCTGTCCTCCTCGCCCTCCTCCTCGTCCTCTTCATCGTCTTCCACCCCATGCCGAGTGCTCAGGGGCCTCAGTATCCCTGA
+
FFFFFFFFFFFFFFFF:FFFFFFFFFFFFFFFFFFFFFFFFFFFFFFFFFFFF:FFFFFFFFFFFFFFFFFF:FFF,FFFF:FF:FFFFFFFFFFFFFF,
@3803_merry2anna;chr1:945037-945166 N:0:2:A
CGGCACTAATTAATTTATCCCTGTTGCTGGCTGCCAGAGAACAGAGCATTTGGCCTGGCCTTCCCAGGGAGGGAAAAGCCTGGCCCAGAGCCCCACGCCC
+
FFFFFFFFFFFFFFFFFFFFFFFFFFFFFFFFFFFFFFFFFFFFFFFFFFFFFFFFFFFFFFFFFFFFFFFFFFFFFFFFFFFFFFFFFFFFFFFFFFFF
@3804_merry2anna;chr1:945037-945166 N:0:2:A
CTTCCCAGGGAGGGAAAAGCATGGCCCAGAGCCCCACGCCCCCCGCCCACGTGGCTCGGCCCTCCCGCCAGATCGGCTCACAGGGCTACACCCTCTCACC
+
:F:F:,,,,,,,,,F,,,,,,,,,,,,,,:,,FF,::FFF:,F:,,,,,,,,,,:,,,F,:FF,,F,,,,,,:,,FFF,F,F:,,,,FFFF,,::F,:FF
@3805_merry2anna;chr1:945037-945166 N:0:2:A
CCCGCCCACGTGGCTCTGCCCTCCCGCCAGATGGGCTCACAGGGCCACACCCTCTCACCCCAAGACCATTCACCCTCCGAGTTGCTGCTGTCCTCCTCGC
+
FFFFFFFFFFFFFFFFFFFFFFFFFFFFFFFFFFFFFFFFFFFFFFFFFFFFFFFFFFFFFFFFFFFFFFFFFFFFFFFFFFFFFFFFFFFFFFFFFFFF
@3806_merry2anna;chr1:945037-945166 N:0:2:A
AGACGATGAAGAGGACGAGGAGGAGGGCGAGGAGGACAGCAGCAACTCGGAGGGTGAATGGTCTTGGGGTGAGAGGGTGTGGCCCTGTGAGCCCATCTGG
+
FFFFFFFFFFFFFFFFFFFFFFFFFFFFFFFFFFFFFFFFFFFFFFFFFFFFFF:FFFFFFFFFFFFFFFF:FFFFFFFFFFFF:FFFFFFFFFFFF:FF
@3807_merry2anna;chr1:945037-945166 N:0:2:A
CCTCTTCATCGTCTTCCACCCCATGCCGAGTGCTCAGGGGCCTCAGTATCCCTGAGGAACAAGAAGCAGAGTCCATATGACTCCCACCCACAGGGTCCAC
+
FFFFFFFFFFFFFFFFFFFFFFFFFFFFFFFFFFFFFFFFFFFFFFFFFFFFFFFFFFFFFFFFFFFFFFFFFFFFFFFFFFFFFFFFFFFFFFFFFFFF
@3808_merry2anna;chr1:945037-945166 N:0:2:A
GTCCTCCTCGCCCTCCTCCTCGTCCTCTTCATCGTCTTCCACCCCATGCCGAGTGCTCAGGGGCCTCAGTATCCCTGAGGAACAAGAAGCAGAGTCCATA
+
F,FFF,FFFFFFFFFFFFFFFFFFFFFFFFFFFFFFFFFFFFFF:FFFFFFFFFF:FFFFFFFFFFFF,F:::FFFFFF::FFFFFFFFFFFF:FFFFFF
@3809_john2anna;chr1:945037-945166 N:0:2:A
GCCACCCTCCTGCCCCCACTGTGACTTTGCTGGTGGACCCTGTGGGTGGGAGTCATATGGACTCTGCTTCTTGTTCCTCAGGGATACTGAGGCCCCTGAG
+
FFFFFFFFFFFFFFFFFFFFFFFFFFFFFFFFFFFFFFFFFFFFFFFFFFFFFFFFFFFFFFFFFFFFFFFFFFFFF:FFFFFFFFFFFFFFFFFFFFFF
@3810_john2anna;chr1:945037-945166 N:0:2:A
AGGGCGAGGAGGACAGCAGCAACTCGGAGGGTGAATGGTCTTGGGGTGAGAGGGTGTGGCCCTGTGAGCCCATCTGGCGGGAGGGCAGAGCCACGTGGGC
+
FFFFFFFFFFFFFFFFFFFFFFFFFFFFFFFFFFFFFFFFFFFFFFFFFFFFFFFFFFFFFFFFFFFFFFFFFFFFFFFFFFFFFFFFFFFFFF:FFFFF
@3811_merry2anna;chr1:945037-945166 N:0:2:A
CCACGCCCCCCGCCCACGTGGCTCTGCCCTCCCGCCAGATGGGCTCACAGGGCCACACCCTCTCACCCCAAGACCATTCACCCTCCGAGTTGCTGCTGTC
+
FFFF:FFFFFFFFFFFFFF,FFFFFFFFFFFFFFFFFFFFFFFFFFFFFFFF:FFFFFFFFFFFFFFFFFFFFFFFFFFFFFFFFFFFFFFFFFFFFFFF
@3812_merry2anna;chr1:945037-945166 N:0:2:A
TCACCCCAAGACCATTCACCCTCCGAGTTGCTGCTGTCCTCCTCGCCCTCCTCCGCGTCCTCTTCATCGTCTTCCACCCCATGCCGAGTGCTCAGGGGCC
+
FFFFFFFFFFFFFFFFFFFFFFFFFFFFFFFFFFFFFFFF:FFFFFFFFFFFFF:FFFFFFFFFFF:FFFFFFFFFFFFFFFFFFFFFFFFFFFFFFFFF
@3813_john2anna;chr1:945037-945166 N:0:2:A
CCCAGTTCCTCCCCAGGGCTCCTCTCCACCTGCTGGAAGTCAGCGGAGGGAAGGGTGTTGGGAGCCTGGCCACCCTCCTGCCCCCACTGTGACTTTGCTG
+
FFFFFFFFF,FFFFFFFFFFFFFFFFFFFFFFFFFFFFFFFFFFFFFFFFFFFFFFFFFFFFFFFFFFFFFFFFFFFFFFFFFFFFFFFFFFFFFFFFFF
@3814_john2anna;chr1:945037-945166 N:0:2:A
CCTGTTGCTGGCTGCCAGAGAACAGAGCATTTGGCCTGGCCTTCCCAGGGAGGGAAAAGCCTGGCCCAGAGCCCCACGCCCCCCGCCCACGTGGCTCTGC
+
FFFFFFF,,FFFFFFFFFFFFFFFFF:FFF:F:F,FFFFFFFFFFFFFFFFFFFFFFFF:FFF:FFFFFFFFFFFFFFFF:FFFFFFF,F,:FFFF:FF,
@3815_merry2anna;chr1:945037-945166 N:0:2:A
CGAGTTGCTGCTGTCCTCCTCGCCCTCCTCCTCGTCCTCTTCATCGTCTTCCACCCCATGCCGAGTGCTCAGGGGCCTCAGTATCCCTGAGGAACAAGAA
+
FFFFFFFFFFFFFFFFFFFFFFFFFFFF,FFFFFFFFFFFFFFFFFFFFFFFFFFFFFFFFFFFFFFFFFFFFFFFFFFFFFFFFFFFFFFFFFFFFFFF
@3816_john2anna;chr1:945037-945166 N:0:2:A
TCACCCCAAGACCATTCACCCTCCGAGTTGCTGCTGTCCTACTCGCCCTCCTCCTCGTCCTCTTCATCGTCTTCCACCCCATGCCGAGTGCTCAGGGGCC
+
FFFFFFFFFFFFFFFFFFFFFFFFFFFFFFFFFFFFFFFF,FFFFFFFFFFFFFFFFF:FFFFFFFFFFFFFFFFFFFFFFFFFFFFFFFFFFFFFFFFF
@3817_john2anna;chr1:945037-945166 N:0:2:A
GAGGAGGACAGCAGCAACTCGGAGGGTGAATGGTCTTGGGGTGAGAGGGTGTGGCCCTGTGAGCCCATCTGGCGGGAGGGCAGAGCCACGTGGGCGGGGG
+
FFFFFFFFFFFFFFFFFFFFFFFFFFFFFFFFFFFFFFFFFFFFFFFFFFFFFFFFFFFFFFFFFFFFFFFFFFFFFFFFFFFFFFFFFFFFFFFFFFFF
@3818_merry2anna;chr1:945037-945166 N:0:2:A
CTGCCCCCACTGTGACTTTGCTGGTGGACCCTGTGGGTGGGAGTCATATGGACTCTGCTTCTTGTTCCTCAGGGATACTGAGGCCCCTGAGCACTCGGCA
+
FF:FFF:FFFFFFFFFFFFFFF:FFFFFF::FFFFFFFFFFFFFFFFFF:FFFFFFFFFFFFFFFFF::F:FFFFFF,,F:F,F,,F,,,,,FFFF:,:F
@3819_merry2anna;chr1:945037-945166 N:0:2:A
TTGCTGGCTGCCAGAGAACAGAGCATTTGGCCTGGCCTTCCCAGGGAGGGAAAAGCCTGGCCCAGAGCCCCACGCCCGCCGCCCACGTGGCTCTGCCCTC
+
FFFFFFFFFFFFFFFFFF:FFFFFFFFFFFFFFFFFFFFFFFFFFFFFFFFFFFFFFFFFFFFFFFFFFFFFFFFFF,FFFFFFFFFFFFFFFFFFFFFF
@3820_john2anna;chr1:945037-945166 N:0:2:A
TTGTTCCTCAGGGATACTGAGGCCCCTGAGCACTCGGCATGGGGTGGAAGACGATGAAGAGGACGAGGAGGAGGGCGAGGAGGACAGCAGCAACTCGGAG
+
FFFFFFFFFFFFFFFFFFFFFFFFFFFFFFFFFFFFFF:FFFFFFFFFFFFFFFFFFFFFFFFFFFFFF:FFFFFFFFFFFFFFFFFFFFFFFFFFFFFF
@3821_merry2anna;chr1:945037-945166 N:0:2:A
ACTCATCACTAATTAATCACGGCACTAATTAATTTATCCCTGTTGCTGGCTGCCAGAGAACAGAGCATTTGGCCTGGCCTTCCCAGGGAGGGAAAAGCCT
+
FFFFFFFFFF,FFFFFFFFFFFFFF:FF:F,FFFFF,F::FFFFFFFFFFFFFFFF:FFF,FFFFFFFFFF,FFFFFF,F,FFF,,FFFFF,FF,,FF:F
@3822_merry2anna;chr1:945037-945166 N:0:2:A
CACCCTCCGAGTTGCTGCTGTCCTCCTCGCCCTCCTCCTCGTCCTCTTCATCGTCTTCCACCCCATGCCGAGTGCTCAGGGGCCTCAGTATCCCTGTGGA
+
FFFF:FFFFFFFFF:FFFFF:FFFFFFFFFFF:FFFFFFFFFFFFFFFFFFFFFFFF:FFFFFF:FFFFFFFFFFFFFFFFFFFFFFFFFFFFFFF,FFF
@3823_merry2anna;chr1:945037-945166 N:0:2:A
AGACCATTCACCCTCCGAGTTGCTGCTGTCCTCCTCGCCCTCCTCCTCGTCCTCTTCATCGTCTTCCACCCCATGCCGAGTGCTCAGGGGCCTCAGTATC
+
FFFFFFFFFFFFFFFFFFFFFFFFFFFFFFFFFFFFFF:FFFFFFFFFFFFFFFFFFFFFFFFFFFFFFFFFFFFFFFFFFFFFFFFFFFFFFFFFFFFF
@3824_merry2anna;chr1:945037-945166 N:0:2:A
GGCCACACCCTCTCACCCCAAGACCATTCACCCTCCGAGTTGCTGCTGTCCTCCTCGCCCTCCTCCTCGTCCTCTTCATCGTCTTCCACCCCATGCCGAG
+
FF:FFFFFFFFFFFFF:FFFFFFFFFFFFFFFFFFFFFFFFFFFFFFFFFFFFFFFFFFFFFFFFFFFFFFFFFFFFFFFFFFFFFFFFFFFFFFFFFFF
@3825_john2anna;chr1:945037-945166 N:0:2:A
GGAGGGCGAGGAGGACAGCAGCAACTCGGAGGGTGAATGGTCTTGGGGTGAGAGGGTGTGGCCCTGTGAGCCCATCTGGCGGGAGGGCAGAGCCACGTGG
+
FFFFFFFFFFFFFFFFFFFFFFFFFFFFFFFFFFFFFFFFFFFFFFFFFFFFFFFFFFFFFF:FFFFFFFFFFFFFFFFFFFFFFFFFFFFFFFFFFFFF
@4026_merry2anna;chr1:945498-945673 N:0:2:A
ACGCAGGCCCCACCTCTCTCCGAGAATCCCTCGGTGTCGTCCTCTTCAGAGCTGTTCAGGTCAAAGAGGTCTTTAAATTGCTTCCTGTCCTCATCCTTCC
+
FFFF:F:FFFF,FFFFFFFFFFFFFFFF:FFFFFFFFFFFFFFFFFFFFFFFFFFFFFF:FFFFFFFFFFFFFFFFFFFFFF:,FFF:FFFFFFFFF,FF
@4027_john2anna;chr1:945498-945673 N:0:2:A
GACAGGAAGGATGAGGACAGGAAGCAATTTAAAGACCTCTTTGACCTGAACAGATCTGAAGAGGACGACACCGAGGGATTCTCGGAGAGAGGTGGGGCCT
+
FFFFFFFFFFFFFFFFFFFFFFFFFFFFFFFFFFFFFFFFFFFFFFFFFFFFFFF:FFFFF:FFFFFFFFFFFFFFFFFFFFFFFF::FFFFFFFFFFFF
@4028_john2anna;chr1:945498-945673 N:0:2:A
AGAGCTGTTCAGGTCAAAGAGGTCTTTAAATTGCTTCCTGTCCTCATCCTTCCTGTCAGCCATCTTCCTTCGTTTGATCTCAGGGAAGTTCAGGTCTTCC
+
FFFFFFFFFFFFFFFF,FFFFFFFFFFF:FFFFFFFF:FFF,FFFFFFFFFFF:FFFFFFFFFF:FFFFFFFFFFFFFFFFFFFFFFFFFFFFFFFFF,F
@4029_merry2anna;chr1:945498-945673 N:0:2:A
GTACAGGTGGCCCTCGTGGCTCTGGGAAGGCCAGCAGAGCCCTCCAGGCCCACCCTTCCCCTGGGAGCACCACGCAGGCCCCACCTCTCTCCGAGAATCC
+
FFFFFFFFFFFFFFFFFFFFFFFFFFFFFFFFFFFFFFFFFFFFFFFFFFFFFFFFFF:FFFFFFFFFFFFFFFFFFFFFFFFFFFFFFF:FFFFFFFF:
@4030_merry2anna;chr1:945498-945673 N:0:2:A
CCTTGGACATGGGATAGACAACTTGGAGGATGGCTTTGTGATTTGGGAACAGAGGGGACTAGAAATTGGCCACATGGGGCCCTGGTGGTGGGTCTGGCGA
+
FFFFFFFFFFFFFFFFFFFFFFFFFFFFFFFFFFFFFFFFFFFFFFFFFFFFFFFFFFFFFFFFFFFFFFFFFFFFFFFFFFFFFFFFFFFFFFFFFFFF
@4031_john2anna;chr1:945498-945673 N:0:2:A
CAGGAAGCAATTTAAAGACCTCTTTGACCTGAACAGCTCTGAAGAGGACGACACCGAGGGATTCTCGGAGAGAGGTGGGGCCTGCGTGGTGCTCCCAGGG
+
FFFFFFFFFFF,FFFFFFFFFFFFFFFFFFFFFFFFFFFFFFFFFFFFFFFFFFFFFFFFFFFFFFFFFFFFFFFFFFFFFFFFFFFFFFFFFFFFFFF:
@4032_merry2anna;chr1:945498-945673 N:0:2:A
GGGAGCACCACGCAGGCCCCACCTCTCTCCGAGAATCCCTCGGTGTCGTCCTCTTCAGAGCTGTTCAGGTCAAAGAGGTCTTTAAATTGCTTCCTGTCCT
+
FFFFFFFFFFFFFFFFFFFFFFFFFFFFFFFFFFFF:FFFFFFFFFFFFFF:FFFFF,F,:FFFFF:FFFFF:FFFFF,FFFFFFFFFFFFFF:F,FFFF
@4033_john2anna;chr1:945498-945673 N:0:2:A
GCTCTGAAGAGGACGACACCGAGGGATTCTCGGAGAGAGGTGGGGCCTGCGTGGTGCTCCCAGGGGAAGGGTGGGCCTGGAGGGCTCTGCTGGACTTCCC
+
FFFFFFFFFFFFFFFFFFFFFFFFFFFFFF:FFFFFFFFFFFFFFF,FFFFFFFFFFFFFFFFFFFFFFFFFFFFFFFFFFFFFFFF:FFFF:FFFFFF:
@4034_merry2anna;chr1:945498-945673 N:0:2:A
CTCACCTGAGCCCCTGGTTCTTTTGCCTTCCAGCTGGAAGACCTGAACTTCCCTGAGATCAAACGAAGGAAGATGGCTGACAGGAAGGATGAGGACAGGA
+
FF:FFFFFFFFF:FFFFFFFF:F,FF:FFFFFFFF:FFFFFFFFF:FFF:FFFFFFFFF,FF:FFFFFFFFFFFFFFFFFFFFFFFFFFFFF:,F:FFFF
@4035_john2anna;chr1:945498-945673 N:0:2:A
AGGCCCACCCTTCCCCTGGGAGCACCACGCAGGCCCCACCTCTCTCCGAGAATCCCTCGGTGTCGTCCTCTTCAGAGCTGTTCAGGTCAAAGAGGTCTTT
+
FFFFFFFFFFFFFFFFFFFFFFFFFFFFFFFFFFFFFFFFFFFFF:FFFFFFFFFFF:FFFFF:FFFFFFFFFFFFF::FFFFFFFFFFF:FFFFFFFFF
@4036_john2anna;chr1:945498-945673 N:0:2:A
TTCCAGCTGGAAGACCTGAACTTCCCTGAGATCAAACGAAGGAAGATGGCTGACAGGAAGGATGAGGACAGGAAGCAATTTAAAGACCTCTTTGACCTGA
+
FFFFFFFFFFFFFFFFFFFFFFFFFFFFFFFFFFFFFFFFFFFFFFFFFFFFFFFFFFFFFFFFFFFFFFFFFFFFFFFFFF:FFFF:FFFFF:FFFFFF
@4037_john2anna;chr1:945498-945673 N:0:2:A
CCGAGAATCCCTCGGTGTCGTCCTCTTCAGAGCTGTTCAGGTCAAAGAGGTCTTTAAATTGCTTCCTGTCCTCATCCTTCCTGTCAGCCATCTTCCTTCG
+
FFFFFFFFFFFFFFFFFFFFFFFFFFFFFFFFFFFFF,FFFFFFFFFFF:F,FF:F:,:,FFFFFFFFF:FFFFFFFFFFF:FFFF:FFFFFFFF:FF:F
@4038_merry2anna;chr1:945498-945673 N:0:2:A
TACAGGTGGCCCTCGTGGCTCTGGGAAGTCCAGCAGAGCCCTCCAGGCCCACCCTTCCCCTGGGAGCACCACGCAGGCCCCACCTCTCTCCGAGAATCCC
+
FFFFFFFFFFFFFFFFFFFFFFFFFFFFFFFFFFFFFFFFF:FFFFFFFFFFFF:FFFFFFFFFFFFFFFFFFFFFFFFFFFFFFFFFFFFFFFFFFFFF
@4039_merry2anna;chr1:945498-945673 N:0:2:A
CTGGCAACACTGAGGTTGGCCCCAGCTGGGCCAGAGACTGGTGAGCCCCCTGCAGGATGGGTACAGGTGGCCCTCGTGGCTCTGGGAAGTCCAGCAGAGC
+
FFFFFFFFFFFFFFFFFFFFFFFFFFFFFFFFFFFFFFFFFFFFFFFFFFFFFFFF:FFFFFFFFFFFFFF:FFFFFFFFFFFFFFFFFFFFFFFFFFFF
@4040_merry2anna;chr1:945498-945673 N:0:2:A
AGGTGGGGCCTGCGTGGTGCTCCCAGGGGAAGGGTGGGCCTGGAGGGCTCTGCTGGACTTCCCAGAGCCACGAGGGCCACCTGTACCCATCCTGCAGGGG
+
FFFFFFFFFFFFFFFFFFFFFFFFFFFFF:FFFFFFFFFFFFFFFFFFFFFFF::FFFFFFFF:FFF:F:FFFFFFFFFFFFFFFFFFFFFFFFFFFFFF
@4041_john2anna;chr1:945498-945673 N:0:2:A
TGGGAAGTCCAGCAGAGCCCTCCAGGCCCACCCTTCCCCTGGGAGCACCACGCAGGCCCCACCTCTCTCCGAGAATCCCTCGGTGTCGTCCTCTTCAGAG
+
FFFFFFFFFFFFFFF:FFFFFFFFFFFFFFFFFFFFFFFFFFFFFFFFFFFFFFFFF:FFFFFF:FFFFFFFFFFFFFFFFFFFFFFFFFFFFFFFFFFF
@4042_john2anna;chr1:945498-945673 N:0:2:A
CATGGGGCCCTGGTGGTGGGTCTGGCGATGCCTGGCCATGCTGTGGCCGCCAGCCCCTGCCCTCTCTCACCTGAGCCCCTGGTTCTTTGGCCTTCCAGCT
+
FFFF,FFFFF,FFFFFFFFFFFFFFFFFFFFFFFF:F,FFFFFFF,FFFFFFFFF:F::FFF:FF:FF:FFF:FFFFFFFF:F:FFFF:FFF:FFF,:FF
@4043_john2anna;chr1:945498-945673 N:0:2:A
ACATGGGATGGACAACTTGGAGGATGGCTTTGTGATTTGGGAACAGAGGGGACTAGAAATTGGCCACATGGGGCCCTGGTGGTGGGTCTGGCGATGCCTG
+
:FFFFFFFFFFFFFFFFFFFFFFFFFFFFFFFFFFFFFFFFFFFFFFFFFFFFFFFFFFFFFFFFFFFFFFFFFFFFFFFFFF:FFFFFFFFFFFFFF:F
@4044_merry2anna;chr1:945498-945673 N:0:2:A
GCTGGAAGACCTGAACTTCCCTGAGATCAAACGAAGGAAGATGGCTGACAGGAAGGATGAGGACAGGAAGCAATTTAAAGACCTCTTTGACCTGAACAGC
+
FFFFFFFFFFFFFFFFFFFFFFFFFFFFFFFFFFFFFFFFFFFFFFFFFFFFFFFFFFFFFFFFFFFFFFFFFFFFFFFFFFFFFFFFFFFFFFFFFFFF
@4045_merry2anna;chr1:945498-945673 N:0:2:A
ATGGCTGACAGGAAGGATGAGGACAGGAAGCAATTTAAAGACCTCTTTGACCTGAACAGCTCTGAAGAGGACGACACCGAGGGATTCTCGGAGAGAGGTG
+
FFFFFFFFF,FFFFFFFFFFFF:FFFFF:FFFFFFFFFFFFFFFFFFFFFFFFF:FFF:FFFFFFFF,F:FFFFFFFFFF:FFFFFFFFFFFFFFFFFFF
@4046_john2anna;chr1:945498-945673 N:0:2:A
GTTCAGGTCTTCCAGCTGGAAGGCCAAAGAACCAGGGGCTCAGGTGAGAGAGGGCAGGGGCTGGCGGCCACAGCAGGGCCAGGCATCGCCAGACCCACCA
+
FFFFFFFFFFFFFFFF:FFFFFFFF:FFFFFFFFFFFF,FFFFFF:FFF:FFFF::FFFFFFFFFFFFFFFFFFFFFF:FFFFFFFFFF:FFFFFFFFFF
@4047_merry2anna;chr1:945498-945673 N:0:2:A
CCTGTCAGCCATCTTCCTTCGTTTGATCTCAGGGAAGTTCAGGTCTTCCAGCTGGAAGGCCAAAGAACCAGGGGCTCAGGTGAGAGAGGGCAGGGGCTGG
+
FFFFFFFFFFFFFFFFFFFFFFFFFFFFFF:FFFFFFFFFFFFFFFFFF:FFFFFFFFFF:FFFFFFFFFFFFFFFFFFFFFFFFFFFFFFFFFFFFFFF
@4048_merry2anna;chr1:945498-945673 N:0:2:A
CCTGGGAGCACCACGCAGGCCCCACCTCTCTCCGAGAATCCCTCGGTGTCGTCCTCTTCAGAGCTGTTCAGGTCAAAGAGGTCTTTAAATTGCTTCCTGT
+
FFFFFFFFFFFFFFFFFFFFFFFFFFFFFFFFFFFFFFFFFFFFFFFFFFF:FFFFFFFFFFFFFFFFFFFFFFFFFFFFFFFFFF:FFFFF:FFFFFFF
@4049_john2anna;chr1:945498-945673 N:0:2:A
CCTCGGTGTCGTCCTCTTCAGAGCTGTTCAGGTCAAAGAGGTCTTTAAATTGCTTCCTGTCCTCATCCTTCCTGTCAGCCATCTTCCTTCGTTTGATCTC
+
FFFFFFFFFFFFFFFFFFFFFFFFFFFFFFFFFFFFFFFFFFFFFFFFFFFFFFFFFFFFFFFFFFFFFFFFFFFFFFFFFFFFFFFFFFFFFFFFFFFF
@4050_john2anna;chr1:945498-945673 N:0:2:A
GGTGGCCCTCGTGGCTCTGGGAAGTCCAGCAGAGCCCTCCAGGCCCACCCTTCCCCTGGGAGCACCACGCAGGCCCCACCTCTCTCCGAGAATCCCTCGG
+
FFFFFFFFFFFFFFFFFFFFFFFFFFFFFFFFFFFFFFFFFFFFFFFFFF:FFFFFFFFFFFFFFFFFFFF,FFFFFFFFFFFFFFFFFFFFFFFFFFFF
@4051_merry2anna;chr1:945498-945673 N:0:2:A
CCTGGGAGCACCACGCAGGCCCCACCTCTCTCCGAGAATCCCTCGGTGTCGTCCTCTTCAGAGCTGTTCAGGTCAAAGAGGTCTTTAAATTGCTTCCTGT
+
FF:FFFF:FFFFFFFFFFFFFFFFFFFFFFFFFFFFFFFFFFFFFFFFFFFFFFFFFFFFFFFFFFFFFFFF,FFFFFFFFFFFF,FFFFFFFFFFFFFF
@4052_merry2anna;chr1:945498-945673 N:0:2:A
TGCAGGATGGGTACAGGTGGCCCTCGTGGCTCTGGGAAGTCCAGCAGAGCCCTCCAGGCCCACCCTTCCCCTGGGAGCACCACGCAGGCCCCACCTCTCT
+
FFFFFFFFFF:FFFFFFFFFFFFFFFFFFFFFFFFFFFFFFFFFFFFFFFFFFFFFFFFFFFFFFFFFFFFFFFFFFFFFFFFFFFFFFFFFFFFFFFFF
@4053_john2anna;chr1:945498-945673 N:0:2:A
CCTCGTGGCTCTGGGAAGTCCAGCAGAGCCCTCCAGGCCCACCCTTCCCCTGGGAGCACCACGCAGGCCCCACCTCTCTCCGAGAATCCCTCGGTGTCGT
+
FFFFFFFFFFFFFFFFFFFFFFFFFF:FFFFFFFFFFFFFFFFFFFFFFFFFFFFFFFFFF:FFFFFFFFFFF,FFFFFFFFFFFFFFFFFFF:FF:FF:
@4054_merry2anna;chr1:945498-945673 N:0:2:A
ACGAAGGAAGATGGCTGACAGGAAGGATTAGGACTGTAAGCAACTTAAAGACATCTTTGACCTGAACAGCTCTCAAGAGGACTACACCGAGGGATTCTCG
+
F,,,,,:F:,,F:,,FF:,,F,F:F::F,FF:::,F,,FFF,,,:F,F,:,F,FFF:F,F,FF,,,,F,,,,,,,:,,,,F,,,,F,F,,F:F:,,F,,:
@4055_merry2anna;chr1:945498-945673 N:0:2:A
GAACAGAGGGGACTAGAAATTGGCCACATGGGGCCCTGGTGGTGGGTCTGGCGATGCCTGGCCCTGCTGTGGCCGCCAGCCCCTGCCCTCTCTCACCTGA
+
:FFFFFF:F,FF,:FF:F,FFF,FF,FFFFFFF:,FFFF::FF,FF:,,FF:FF:FFFFF,FF,:F,FFF:F:FFF:,FFFFF,FF:FFFFFFFF:,FF:
@4056_john2anna;chr1:945498-945673 N:0:2:A
CGGTGTCGTCCTCTTCAGAGCTGTTCAGGTCAAAGAGGTCTTTAAATTGCTTCCTGTCCTCATCCTTCCTGTCAGCCATCTTCCTTCGTTTGATCTCAGG
+
FFFFFFFFFFFFFFFFFFFFFFFFFFFFFFFFFFFFFFFFFFFFFFFFFFFFFFFFFFFF:FFFFFFFFFFFFFFFFFFFFFFFFFFFFFFFFFFFFFFF
@4057_john2anna;chr1:945498-945673 N:0:2:A
GTCTTTAAATTGCTTCCTGTCCTCATCCTTCCTGTCAGCCATCTTCCTTCGTTTGATCTCAGGGAAGTTCAGGTCTTCCAGCTGGACGGCCAAAGAACCA
+
FFFFFFFFFFFFFFFFFF:FFFFFFFFFFFFFFFFFFFFFF:FFFFFFFFFFFFFFFFFFFF:FFFFFFF:FFFFFFFFFF:FFFFFFFFFFFFFFFF,F
@4058_john2anna;chr1:945498-945673 N:0:2:A
GTTCAGGTCAAAGAGGTCTTTAAATTGCTTCCTGTCCTCATCCTTCCTGTCAGCCATCTTCCTTCGTTTGATCTCAGGGAAGTTCAGGTCTTCCAGCTGG
+
FFFFFFFFFFFFFFFFFFFFFFFFFFFFFFFFFFFFFFFFFFFFFFFFFFFFF:FFFFFFFFFFFFFFFFFFFFFFFFFFFFFFFF:F:FFF,FFFFFFF
@4059_merry2anna;chr1:945498-945673 N:0:2:A
CACCTCTCTCCGAGAATCCCTCGGTGTCGTCCTCTTCAGAGCTGTTCAGGTCAAAGAGGTCTTTAAATTGCTTCCTGTCCTCATCCTTCCTGTCAGCCAT
+
FFFFFFFFFFFFFFFFFF:FFFFF:FFFFFFFFFFFFFFFFFFFFFFFFFFFFFFFFFFFFFFFFFFFFFFFFFFFFFFFFFFFFFFFFFFFFFFFFFF:
@4060_john2anna;chr1:945498-945673 N:0:2:A
TGAGCCCCCTGCAGGATGGGTACAGGTGGCCCTCGTGGCTCTGGGAAGTCCAGCAGAGCCCTCCAGGCCCACCCTTCCCCTGGGAGCACCACGCAGGCCC
+
FFFFFFFFFFFFFFFFFFFFFFFFFFFFFFFFFFFFFFFFFFFFFFFFFFFFFFFFFFFFFFFFFFFFFFFFFFFFFFFFFFFFFFFFFFFFFFFFFFFF
@4061_john2anna;chr1:945498-945673 N:0:2:A
CGCCAGCCCCTGCCCTCTCTCACCTGAGCCCCTGGTTCTTTGGCCTTCCAGCTGGAAGACCTGAACTTCCCTGAGATCAAACGAAGGAAGATGGCTGACA
+
FFFFFFFFFFFFFFFFFFFFFFFFFFFFFFFFFFFFFFFFFFFFFFFFFFFFFFFFFFFFFFFFFFFFFFFFFFFFFFFFFFFFFFFFFFFFFFFFFFF:
@4062_john2anna;chr1:945498-945673 N:0:2:A
CCACGCAGGCCCCACCTCTCTCCGAGAATCCCTCGGTGTCGTCCTCTTCAGAGCTGTTCAGGTCAAAGAGGTCTTTAAATTGCTTCCTGTCCTCATCCTT
+
FFFFFFFFFFFFFFFFFFFFFFFFFFFFFFFFFFFFFFFFFFFFFFFFFFFFFFFFFFFFFFFFFFFFFFFFFFFFFFFFFFFFF:FFFFFFFFFFFFFF
@4063_merry2anna;chr1:945498-945673 N:0:2:A
CCCCTGGTTCTTTGGCCTTCCAGCTGGAAGACCTGAACTTCCCTGAGATCAAACGAAGGAAGATGGCTGACAGGAAGGATGAGGACAGGAAGCAATTTAA
+
FFFFFFFFFFFFFFFFFFFFFFFFFFFFFFFFFFFFFFFFFFF:FFFFFFFF,FFFFFFF,FFFFFFFFFFFFFF,F:FFFFFFFFFFFFFFFFFFF:FF
@4064_merry2anna;chr1:945498-945673 N:0:2:A
GACTAGAAATTGGCCACATGGGGCCCTGGTGGTGGGTCTGGCGATGCCTGGCCCTGCTGTGGCCGCCAGCCCCTGCCCTCTCTCACCTGAGCCCCTGGTT
+
FFFFFFFFFFFFFFFFFFFFFFFFFFFFFFFFFFFFFFFFFFFFFFFFFFFFFFFFFFFFFFFFFFFFFFFFFFFFFFFFFFFFFFFFFFFFFF:FFFFF
@4065_john2anna;chr1:945498-945673 N:0:2:A
CTGTTCAGGTCAAAGAGGTCTTTAAATTGCTTCCTGTCCTCATCCTTCCTGTCAGCCATCTTCCTTCGTTTGATCTCAGGGAAGTTCAGGTCTTCCAGCT
+
::FFFFFFFFFFFFF,FFFFFFFFFFFF,:FFFFFF:F:FFFFFFFFFF::FFFFFFFFFFFFFFFFF:FFFFFFFF::FFFFFFFFFFF::F:FFFFFF
@4066_john2anna;chr1:945498-945673 N:0:2:A
CTGGCCCTGCTGTGGCCGCCAGCCCCTGCCCTCTCTCACCTGAGCCCCTGGTTCTTTGGCCTTCCAGCTGGAAGACCTGAACTTCCCTGAGATCAAACGA
+
FFFFFFFFFFFF:FFFFFFFFFFFFFFFFFFFF:FFFFF:FFFFFFFFFFFFFFFFFFFFFFFFFFF:FFFFFFFFFFFFFFFFFFFFFFFFFFFFF:FF
@4067_merry2anna;chr1:945498-945673 N:0:2:A
CTCTTCAGAGCTGTTCAGGTCAAAGAGGTCTTTAAATTGCTTCCTGTCCTCATCCTTCCTGTCAGCCATCTTCCTTCGTTTGATCTCAGGGAAGTTCAGG
+
FFFFF,FFFFFFFFFFFF::FFF:,FFFFFFFFFFFFFFFFFFFFFFFFF:F:FFFFFFFFFFFF:FFFFFFFFFFFFFFFFFFFFFFF::FFFFFFFFF
@4427_john2anna;chr1:946153-946306 N:0:2:A
GGCCCTGGGGGTAGTGCCACCTGAGGGCACCTGCCAGGGTATAGCCCCAGCTACATGTGGGGGTTTGCCCAGGGTGAGGCATGACCCTGAACTCCCCCAA
+
FFFFFFFFFFFFFFFFFFFFFFFFFFFFFFFFFFFFFFFFFFFFFFFFFFFFFFFFFFFFFFFF:FFFFFFFFFFFFFFFFFFFFFFFFFFFFFFFF:FF
@4428_merry1anna;chr1:946153-946306 N:0:2:A
CATCCGGGCACGGCCCTGGCCGCCTGGCACTGTTTCCAAACCCTCGCCCTGGTCTCAAGTCATAGTGCGCTAGATCTGAAACCCAGGAAGTCACAACACA
+
FFFFFFFFFFFFFFFFFFFFFFFF:FFFFFFFFFFFFFFFFFFFFFFF:FFFFFFFFFFFF:FFFFFFFFFFFFFFFFFFFFFFFFFFFFFFFFFFFFFF
@4429_merry1anna;chr1:946153-946306 N:0:2:A
AGCCTGGGAGAAGCTGACCCGGGAAGAGGGGACACCCCTGACCTTGTACTACAGCCACTGGCGCAAGCTGCGTGACCGGGAGATCCAGCTGGAGATCAGT
+
FFFFFF:FF::FFFFFFFFFFFFFFFFF:FFFF,FFFFFFFFFFFFFFFF,FFFFFFFFFFFFFFFFFFFFFFFFFFFFFFFFFFFFFFFFFFFFF:FFF
@4430_john2anna;chr1:946153-946306 N:0:2:A
TGAGGGCACCTGCCAGGGTATAGCCCCAGCTACATGTGGGGGTTTGCCCAGGGTGAGGCATGACCCTGAACTCCCCCAACCCCCCAGGAAGCCTGGGAGA
+
FFFFF:FFFFFFFFFFFFFFFFFFFFFFFFFFFFF:FFFFFFFFFFFFFFFFFFFFFFFFFFFFFFFFFFFFFFFFFFFFFFFFFFFFFFFFFFFFFFFF
@4431_john2anna;chr1:946153-946306 N:0:2:A
CTGAGGGCACCTGCCAGGGTATAGCCCCAGCTACATGTGGGGGTTTGCCCAGGGTGAGGCATGACCCTGAACTCCCCCAACCCCCCAGGAAGCCTGGGAG
+
FFFFFFFFFFFFFFFFFFFFFFFFFFFF:FFFFFFFFFFF,FFFFF:FFFFFFFFFFFFFFFFFFFFFFFFFFFFFFFFFFFFFFFFFFFFFFFFFFFFF
@4432_merry1anna;chr1:946153-946306 N:0:2:A
CAGGAAGCCTGGGAGAAGCTGACCCGGGAAGAGGGGACACCCCTGACCTTGTACTACAGCCCCTGGCGCAAGCTGCGTGACCGGGAGATCCAGCTGGAGA
+
FFF:FFFFFFFFFFFFFFFFFFFFFFFFFFFFFFFFFFFFFFFFFFFFFFFF:FFFFFFFF:FFFFFFFFFFFFFFFFFFFFFFFFFFFFFFFFFFFFFF
@4433_merry1anna;chr1:946153-946306 N:0:2:A
GAGGGCACCTGCCAGGGTATAGCCCCAGCTACATGTGGGGGTTTGCCCAGGGTGAGGCATGACCCTGAACTCCCCCAACCCCCCAGGAAGCCTGGGAGAA
+
FFFFFFFFFFFFFFFFFFFFFFFFFFFFFFFFFFFFFFFFFFFFFFFFFFFFFFFFFFFFFFFFFFFFFFFFFFFFFFFFFFFFFFFFFFFFFFFFFFFF
@4434_john2anna;chr1:946153-946306 N:0:2:A
CAGTGGCTGTAGTACAAGGTCAGGGGTGTCCCCTCTTCCCGGGTCAGCTTCTCCCAGGCTTCCTGGGGGGTTGGGGGAGTTCAGGGTCATGCCTCACCCT
+
FFFFFFFFFFFFFFFFFFFFFFFFFFFFFFFFFFFFFFFFFFFFFFFFFFFFFFFFFFFFFFFFFFFFFFFFFFFFFFFFFFFFFFFFFFFFFFFFFFFF
@4435_john2anna;chr1:946153-946306 N:0:2:A
CCTTGTACTACAGCCACTGGCGCAAGCTGCGTGACCGGGAGATCCAGCTGGAGATCAGTGGCAAAGAGCGGGTGCGGCTCGGCGAGGGGACCTGGGGGTG
+
FFFFFFFFFFFFFFFFFFFFFFFFFFFFFFFFFF:FFFFFFFFFFFFFFFFFFFFFFFFFFFFFFFFFFFFFFFFFFFFFFFFFFFFFFFFF:FFFFFFF
@4436_john2anna;chr1:946153-946306 N:0:2:A
TCCTGGGGGGTTGGGGGAGTTCAGGGTCATGCCTCACCCTGGGCAAACCCCCACATGTAGCTGGGGCTATACCCTGGCAGGTGCCCTCAGGTGGCACTAC
+
FFFFFFFFFFFFFFFFFFFFFFFFFFFFFFFFFFFFFFFFFFFFFFFFFFFFFFFFFFFFFFFFFFFFFFFF:FFFFFFFFFFFFFFFFFFFFFFFFFFF
@4437_merry1anna;chr1:946153-946306 N:0:2:A
CCCCCAGGTCCCCTCGCCGAGCCGCACCCGCTCTTTGCCACTGATCTCCAGCTGGATCTCCCGGTCACGCAGCTTGCGCCAGTGGCTGTAGTACAAGGTC
+
FFFFFFFFFFFFF:FFFFFFFFFFFFFFFFFFFFFFFFF:FFFFFFFFFFFFFFF:FFFFFF:,FFFFFFFFFFFFF:FFFFFFFF::FFFFFFFFFFFF
@4438_merry1anna;chr1:946153-946306 N:0:2:A
CCCCAGGAAGCCTGGGAGAAGCTGACCCGGGAAGAGGGGACACCCCTGACCTTGTACTACAGCCACTGGCGCAAGCTGCGTGACCGGGAGATCCAGCTGG
+
FFFFFFFFFFFFFFFFFFFFFFFFFFFFFFFFFFFFFFFFFFFFFFFFFFFFFFFFFFFFFF:FFFFFFFFF:FFFFFFFFFFFFFFFFFFFFFFFFFFF
@4439_john2anna;chr1:946153-946306 N:0:2:A
ACGCAGCTTGCGCCAGTGGCTGTAGTACAAGGTCAGGGGTGTCCCCTCTTCCCGGGTCAGCTTCTCCCAGGCTTCCTGGGGGGTTGGGGGAGTTCAGGGT
+
FFFFFFFF:FFFFFFFFFFFFFFFFFFFFFFFFFFFFFFFFFFFFFFFFFFFF:FFFFFFFFFFFFF:FFFFFFFFFFFFFFFFFFFFFFFFFFFFFF,F
@4440_john2anna;chr1:946153-946306 N:0:2:A
CTGGTCTCAAGTCATAGTGCGCTAGATCTGAAACCCAGGAAGTCACAACACACCCCCAGGTCCCCTCGCCGAGCCGCACCCGCTCTTTGCCACTGATCTC
+
FFFFFFFFFFFFFFFFFFFFFFFFFFFFFFFFFFFFFFFFFFFFF,FFFF:FFFFFFFFFFFFFF:FFFFF:FFFFFFFFFFFFF:FFFFFFFFFFFFFF
@4441_john2anna;chr1:946153-946306 N:0:2:A
CGAGCCGCACCCGCTCTTTGCCACTGATCTCCAGCTGGATCTCCCGGTCACGCAGCTTGCGCCAGTGGCTGTAGTACAAGGTCAGGGGTGTCCCCTCTTC
+
FFFFFFFFFFFFFFFFFFFFFFFFFFFFFFFFFFFFFFFFFFFFFFFFFFFFFFFFFFFFFFFFFFFFFFFFFFFFFFFFFFFFFFF:FFFFFFFFFFFF
@4442_john2anna;chr1:946153-946306 N:0:2:A
GGTGTCCCCTCTTCCCGGGTCAGCTTCTCCCAGGCTTCCTGGGGGGTTGGGGGAGTTCAGGGTCATGCCTCACCCTGGGCAAACCCCCACATGTAGCTGG
+
FFFFFFFFFFFFFFFFFFFFFFFFFFFFFFFFFFFFFFFFFFFFFFFFFFFFFFFFFFFFFFFFFFFFFFFFFFFFFFFFFFFFFFFFFFFFFFFFFFFF
@4443_john2anna;chr1:946153-946306 N:0:2:A
GGTTTGCCCAGGGTGAGGCATGACCCTGAACTCCCCCAACCCCCCAGGAAGCCTGGGAGAAGCTGACCCGGGAAGAGGGGACACCCCTGACCTTGTACTA
+
FF:FFFFFFFFFFFFFFFFFFFFFFFFFFFFFFFFFFFF:FFFFFFFFFFFFFFFFFFFF:FFFFFFFFFFF:FFFFFFFFFFFFFFFFFFFFFFFFFFF
@4444_john2anna;chr1:946153-946306 N:0:2:A
TCCCCTCCCTGGAAACGCCTGGTTCTGGCCAGTTCTCCAACACCTACCCCCTCTCCAAGTCGAATCATCCGGGCACGGCCCTGGCCGCCTGGCACTGTTT
+
FFFFFFFFFFFFFFFFFFFFFFFFFFFFFFFFFFFFFFFFFFFFFFFFFFFFFFFFFFF,FFFFF:FFFFF:FFFFF:FFFFFF:FFFFFFFFFFFFFFF
@4445_john2anna;chr1:946153-946306 N:0:2:A
GGGTCAGCTTCTCCCAGGCTTCCTGGGGGGTTGGGGGAGTTCAGGGTCATGCCTCACCCTGGGCAAACCCCCACATGTAGCTGGGGCTATACCCTGGCAG
+
FFFFFFFFFFF:FFFFFFFFFFFFFFFFFFFFFFFFFFFF:FFFFFFFFFFFFFFFFFFFFFFFFF:FFFFFFFFFFFFFFFFFFFFFFFFFFFFFFFFF
@4446_merry1anna;chr1:946153-946306 N:0:2:A
ACACCCCCAGGTCCCCTCGCCGAGCCGCACCCGCTCTTTGCCACTGATCTCCAGCTGGATCTCCCGGTCACGCAGCTTGCGCCAGTGGCTGTAGTACAAG
+
F:FFFFFFFFFFFFFFFFFFFFFFFFFFFFFFFFFFFFFFFFFFFFFFFFFFFFFFFFFFFFFFFFFFFFFFFFFFFFFFFFFFFFFFFFFFFFFFFFFF
@4447_merry1anna;chr1:946153-946306 N:0:2:A
ACCCTGAACTCCCCCAACCCCCCAGGAAGCCTGGGAGAAGCTGACCCGGGAAGAGGGGACACCCCTGACCTTGTACTACAGCCACTGGCGCAAGCTGCGT
+
FFFFFFFFFFFFFFFFFFFFFFFFFFFFFFFFFFFFFFFFFFFFFFFFFFFFFFFFFFFFFFFFFFFFFFFFFFFFFFFFF:FFFFFFFFFFFFFFFFFF
@4448_merry1anna;chr1:946153-946306 N:0:2:A
TACATGTGGGGGTTTGCCCAGGGTGAGGCATGACCCTGAACTCCCCCAACCCCCCAGGAAGCCTGGGAGAAGCTGACCCGGGAAGAGGGGACACCCCTGA
+
FFFFFFFFFFFFFFFFFFFFFFFFFFFFFFFFFFFFFFFFFFFFFFFFFFFFFFFFFFFFFFFFFFFFFFFFFFFFFFFFFFFFFFFFFFFFFFFFFFFF
@4449_john2anna;chr1:946153-946306 N:0:2:A
GGCATGACCCTGAACTCCCCCAACCCCCCAGGAAGCCTGGGAGAAGCTGACCCGGGAAGAGGGGACACCCCTGACCTTGTACTACAGCCACTGGCGCAAG
+
FFFFFFF,FFFFFFFF:FFFFFFFFFFFFFFFFFFFFF,F:FFFFFFFFFFFFFFFFF,FFFFF:FFFFFFFFFFFF:F:FFFFF,FFFFF:FFFFFFFF
@4450_john2anna;chr1:946153-946306 N:0:2:A
CACTGATCTCCAGCTGGATCTCCCGGTCACGCAGCTTGCGCCAGTGGCTGTAGTACAAGGTCAGGGGTGTCCCCTCTTCCCGGGTCAGCTTCTCCCAGGC
+
FFFFFFFFFFFFFFFFF:FFFFFFFFFFFFFFFFFFFFFFFFFFFFFFFFFFFFFFFFFFFFFFFFFFFFFFFFFFFFFFFFFFFFFF:FFFFFFFFFFF
@4451_john2anna;chr1:946153-946306 N:0:2:A
TCAAGTCATAGTGCGCTAGATCTGAAACCCAGGAAGTCACAACACACCCCCATGTCCCCTCGCCGAGCCGCATCCGCTCTTTGCCACTGATCTCCAGCTG
+
F,:F::FFFFFF::FFF,FFFF:FF:FF,FFF,FFFF,,FFF,FFFFFFFF,,FFFFFFFFFFF::FF,FFF,FFF,F,FFF:FFFFF,F:FFFFFFFF:
@4452_merry1anna;chr1:946153-946306 N:0:2:A
CACTGTTTCCAAACCCTCGCCCTGGTCTCAAGTCATAGTGCGCTAGATCTGAAACCCAGGAAGTCACAACACACCCCCAGGTCCCCTCGCCGAGCCGCAC
+
F:FFFFFFFFFFFFFFFFFFFFFFFFFFFFFFFFFFFFFFFFFFFFFFFFFFFFFFFFFFFFFFFFFFFFFFFFFFFFFF:FFFFFFFFFFFFFFFFFFF
@4453_merry1anna;chr1:946153-946306 N:0:2:A
AGCCGCACCCGCTCTTTGCCACTGATCTCCAGCTGGATCTCCCGGTCACGCAGCTTGCGCCAGTGGCTGTAGTACAAGGTCAGGGGTGTCCCCTCTTCCC
+
FFFFFFFFFFFFFFFFFFFFFFFFFFFFFFFFFFFFFFFFFFFF:FFFFFFFFFF:FFFFFFFFFFFFFFFFFFFFFFFFFFFFFFFFFFFFFFFFFFFF
@4454_john2anna;chr1:946153-946306 N:0:2:A
TTGCCCAGGGTGAGGCATGACCCTGAACTCCCCCAACCCCCCAGGAAGCCTGGGAGAAGCTGACCCGGGAAGAGGGGACACCCCTGACCTTGTACTACAG
+
FFFFFFFFFFFFFFFFFFFFFFFFFFFFFFFFFFFFFFFFFFFFFFFFFFFFFFFFFFFFFFFFFFFFFFFFFFFFFFFFFFFFFFFFFFF:FFFFFFFF
@4455_merry1anna;chr1:946153-946306 N:0:2:A
CATGACCCTGAACTCCCCCAACCCCCCAGGAAGCCTGGGAGAAGCTGACCCGGGAAGAGGGGACACCCCTGACCTTGTACTACAGCCACTGGCGCAAGCT
+
FFFFFFFFFFFFFFFFFFFFFFFFFFFFFFFFFFFFFFFFFFFFFFFFFFFFFFFFFFFFFFFFFFFFFFFFFFFFFFFFFFFFFFFFFFFFFFFFFFFF
@4456_john2anna;chr1:946153-946306 N:0:2:A
GCCGCCGCCAGAGGGTTTCCTTCGGCGTCTCTGAGCAGCAGGCAGTGGTTAGTGGGCCCTGGGGGTAGTGCCACCTGAGGGCACCTGCCAGGGTATAGCC
+
FFFFFFFFFFFFFFFFFFFFFFFFFFFFFFFFFFFFFFFFFFFFFFFFFFFFFFFFFFFFFFFFFFFFFFFFFFFFFFFFFFFFFFFFFFFFFFFFFFFF
@4457_john2anna;chr1:946153-946306 N:0:2:A
TCCCCCAACCCCCCAGGAAGCCTGGGAGAAGCTGACCCGGGAAGAGGGGACACCCCTGACCTTGTACTACAGCCACTGGCGCAAGCTGCGTGACCGGGAG
+
F:FFFFFFFFFFFFFFF:FFFFFFFFFFFFFFFFFFFFFFFFFFFFFFFFFFFFFFFFFFFFFFFFFFF:F:F:F:FFF,FFFFFFF::FFF:FFFFFFF
@4458_merry1anna;chr1:946153-946306 N:0:2:A
GACCCGGGAAGAGGGGACACCCCTGACCTTGTACTACAGCCACTGGCGCAAGCTGCGTGACCGGGAGATCCAGCTGGAGATCAGTGGCAAAGAGCGGGTG
+
FFFFFFFF:FFFFFFFFFFFFFFFFFFFFFFFFF:,FFFFFFFFFFFFFFFFFFFFFFFFFFFFFFFFFFFFFFFFFFFFFFFFFFFFFFFFFFFFFFFF
@4459_merry1anna;chr1:946153-946306 N:0:2:A
CCGCCTGGCACTGTTTCCAAACCCTCGCCCTGGTCTCAAGTCATAGTGCGCTAGATCTGAAACCCAGGAAGTCACAACACACCCCCAGGTCCCCTCGCCG
+
FFFF:FFFF:FFFFFFFFFFFFFFFFFFFFF:FFFFFFFFFFF:FFFFFFFFFFFFFFFFFFFFFFFFFFFFFFFFFFFFFFFFFFFFFFFFFFFFFFFF
@4460_john2anna;chr1:946153-946306 N:0:2:A
AGTCATAGTGCGCTAGATCTGAAACCCAGGAAGTCACAACACACCCCCAGGTCCCCTCGCCGAGCCGCACCCGCTCTTTGCCACTGATCTCCAGCTGGAT
+
FFFFFFFFFFFFFFFFFFFFFFFFFFFFFFFFFFFFFFFFFFFFFFFFFFFFFFFFFFFFFFFFFFFFFFFFFFFFFFFFFFFFFFFF:FFFFFFF:FFF
@4461_john2anna;chr1:946153-946306 N:0:2:A
AAGAGGGGACACCCCTGACCTTGTACTACAGCCACTGGCGCAAGCTGCGTGACCGGGAGATCCAGCTGGAGATCAGTGGCAAAGAGCGGGTGCGGCTCGG
+
FFFFFFFFFFFFFFFFFFFFFFFFFFFFFFFFFFFFFFFFFFFFFFFFFFFFFFFFFFFFFFFFFFFFFFFFFFFFFFFFFFFFFFFFFFFFFFFFFFFF
@4462_john2anna;chr1:946153-946306 N:0:2:A
CCAGCTACATGTGGGGGTTTGCCCAGGGTGAGGCATGACCCTGAACTCCCCCAACCCCCCAGGAAGCCTGGGAGAAGCTGACCCGGGAAGAGGGGACACC
+
FFFFFFFFFFFFFFFFFFFFFFFFFFFFFFFFFFFFFFFFFFFFF:FFFFFFFFFFFFFFFFFFFFFFFFFFFFFFFFFFFF:FFFFFFFFFFFFFFFFF
@4463_merry1anna;chr1:946153-946306 N:0:2:A
GCACCCGCTCTTTGCCACTGATCTCCAGCTGGATCTCCCGGTCACGCAGCTTGCGCCAGTGGCTGTAGTACAAGGTCAGGGGTGTCCCCTCTTCCCGGGT
+
FF:FFFFFFFFFFFFFFFFFFFFFFFFFFFFFFFFFFF,F:FF::FFFFFFFFFFFFFFFF:FFFFFFFFFFFF:FFFFFFFFFFF,F:FFFFFF,FFFF
@4464_merry1anna;chr1:946153-946306 N:0:2:A
CTGTTTCCAAACCCTCGCCCTGGTCTCAAGTCATAGTGCGCTAGATCTGAAACCCAGGAAGTCACAACACACCCCCAGGTCCCCTCGCCGAGCCGCACCC
+
F:FFFFFFFFFFFFFFFFFFFFFFFFFFFFFFFFFFFFFFFFFFFFFFFFFFFFFFFFF:FFFFFFFFFFFFFFFFFFFFFFFFFFFFFFFFFFFFFFFF
@4465_merry1anna;chr1:946153-946306 N:0:2:A
CTGGAAACGCCTGGTTCTGGCCAGTTCTCCAACACCTACCCCCTCTCCAAGTCGAATCATCCGGGCACGGCCCTGGCCGCCTGGCACTGTTTCCAAACCC
+
FFFFFFFFFFFFFFFFFFFFFFFFFFFFFFFFFFFFFFFFFFFFFFFFFFFF:FFFFFFFFFFFFFFFFFFFFFFFFFFFFFFFFFFFFFFFFFFFFFFF
@4466_merry1anna;chr1:946153-946306 N:0:2:A
CCCCTCTTCCCGGGTCAGCTTCTCCCAGGCTTCCTGGGGGGTTGGGGGAGTTCAGGGTCATGCCTCACCCTGGGCAAACCCCCACATGTAGCTGGGGCTA
+
FFFFFFFFFFFFFFFFFFFFFFFFFFFFFFF:FFFFFFFFFFFFFFFFFFFFFFFFFFFFFFFFFFFFFFFFFFFFFFFFFFFFFFFFFFFFFFFFFFFF
@4467_merry1anna;chr1:946153-946306 N:0:2:A
CGGGTCAGCTTCTCCCAGGCTTCCTGGGGGGTTGGGGGAGTTCAGGGTCATGCCTCACCCTGGGCAAACCCCCACATGTAGCTGGGGCTATACCCTGGCA
+
FFFFFFFFF:FFFFF:FFFFFFFFFFFFFFFFF:FFFFFFFFF:FFFFFFFFFFFFFFFFFFFFFFFFFFFFFFFFFFFFFFFFFFFFFFFFFFFFFFFF
@4468_john2anna;chr1:946153-946306 N:0:2:A
CACCCGCTCTTTGCCACTGATCTCCAGCTGGATCTCCCGGTCACGCAGCTTGCGCCAGTGGCTGTAGTACAAGGTCAGGGGTGTCCCCTCTTCCCGGGTC
+
FFFFFFFFFFFFFFFFFFFFFFF:FFFFFFFFFFFFFFFFF:FFFFFFFFF,FFFFFFFFFFFFFFFFFFFFFFFFFFFFFFFFFFFFFFFFFFFFFFFF
@4469_merry1anna;chr1:946153-946306 N:0:2:A
GGAAGGTTCAGGAGAACTCGGCATACATCTGCAGCCGCCGCCAGAGGGTTTCCTTCGGCGTCTCTGAGCAGCAGGCAGTGGTTAGTGGGCCCTGGGGGTA
+
FFFFFFFFFFFFFFFFF:FFFFFFFFFFFFFFFFFFFFFFFFFFFFFFFFFFFFF:FFFFFFFFFFFFFFFFFFFFFFFFFFFF:FFFFFFFFFFFFFFF
@4470_merry1anna;chr1:946153-946306 N:0:2:A
TGAGGCATGACCCTGAACTCCCCCAACCCCCCAGGAAGCCTGGGAGAAGCTGACCCGGGAAGAGGGGACACCCCTGACCTTGTACTACAGCCACTGGCGC
+
F:FFFFFFFFFFFFFFFFFFFFFFFFFFFFFFFFFFFFFFFFFFFFFFFFFFFFFFFFFFFFFFFFFFFFFFFF:FFFFFFFFFFFFFFFFFFFF::FFF
@4471_john2anna;chr1:946153-946306 N:0:2:A
GGGCCCTGGGGGTAGTGCCACCTGAGGGCACCTGCCAGGGTATAGCCCCAGCTACATGTGGGGGTTTGCCCAGGGTGAGGCATGACCCTGAACTCCCCCA
+
FFFFFFF:FFFFFFFFFFFFFFFFFFFFFFFFFFFFFFFFFFFFFFFFFFFFFFFFFFFFFFFFFFFFFFFFFFFFFFFFFFFFFFFFFFFFFFFFFFFF
@4472_merry1anna;chr1:946153-946306 N:0:2:A
TTCGGCGTCTCTGAGCAGCAGGCAGTGGTTAGTGGGCCCTGGGGGTAGTGCCACCTGAGGGCACCTGCCAGGGTATAGCCCCAGCTACATGTGGGGGTTT
+
FFFFFFFFFFFFFFFFFFFFFFFFFFFFFFFFFFFFFFFFFFFFFFFFFFFFFFFFFFFFFFFFFFFFFFFFFFFFFFFFFFFF:FFFFFFFFFFFFFFF
@4473_john2anna;chr1:946153-946306 N:0:2:A
CACTGATCTCCAGCTGGATCTCCCGGTCACGCAGCTTGCGCCAGTGGCTGTAGTACAAGGTCAGGGGTGTCCCCTCTTCCCGGGTCAGCTTCTCCCAGGC
+
FFFFFFFFFFFFFFFFFFFFFFFFFFFFFFFFFFFFFFFFFFFFFFFFFFFF:FFFFFFFFFFFFFFFFFFFFFF:FFFFFFFF:FFFFFFFFFFFFFFF
@4474_john2anna;chr1:946153-946306 N:0:2:A
CGGTAGATCCAGCTGGAGATCAGTGGCAAAGAGCGGGTGCGGCTCGGCGAGGGGACCTGGGGGTGTGTTGTGAATTCCTGGGTTTCAGATCTAGCGCACT
+
F,F,F:F,FFFFFFFFFFFF:,F,F:,FFFFFFFF:FFF:,:FF:FFFFFFFFFFFF,FFFFFF:FFFFF,FF,FFFFFFFFFFF:F::FFF::,FFFFF
@4475_john2anna;chr1:946153-946306 N:0:2:A
ACCTGCCAGGGTATAGCCCCAGCTACATGTGGGGGTTTGCCCAGGGTGAGGCATGACCCTGAACTCCCCCAACCCCCCAGGAAGCCTGGGAGAAGCTGAC
+
FFF:FFFFFFFFFFFFFFFFFFFFFFFFFFFFFFFFFFFFFFF:FFFFFFFFFFFFFFFFFFFFFFFFFFFFFFFFFFFFFFFFFFFFFFF,FFFFFFFF
@4476_john2anna;chr1:946153-946306 N:0:2:A
GTGGCTGTAGTACAAGGTCAGGGGTGTCCCCTCTTCCCGGGTCAGCTTCTCCCAGGCTTCCTGGGGGGTTGGGGGAGTTCAGGGTCATGCCTCACCCTGG
+
FFFFFFFFFFFFFFFFFFFFFFFFFFFFFFFFFFFFFFFFFFFFFFFFFFFFFFFFFFFFFFFFFFFFFFFFFFFFFFFFFFFFFFFFFFFFFFFFFFFF
@4477_john2anna;chr1:946153-946306 N:0:2:A
CACCTGAGGGCACCTGCCAGGGTATAGCCCCAGCTACATGTGGGGGTTTGCCCAGGGTGAGGCATGACCCTGAACTCCCCCAACCCCCCAGGAAGCCTGG
+
FFFFFFFFFFFFFFFFFFFFFFFFFFFFFFF:FFFFFFFFFFFFFFFFFFFFFFFFFFFFFFFFFFFFF,FFFFFFFFFFFFFFFFFFFFF:FFFFFFFF
@4478_merry1anna;chr1:946153-946306 N:0:2:A
GGGGTAGTGCCACCTGAGGGCACCTGCCAGGGTATAGCCCCAGCTACATGTGGGGGTTTGCCCAGGGTGAGGCATGACCCTGAACTCCCCCAACCCCCCA
+
FFFFFFFFFFFFFFFFFFFFFFFF:FFFFFFFFFFFFFFFFFFFFFFFFFFFFFFFFFFFFFFFFFFFFFFFFFFFFFFFF:FFFFFFFFFFFFFFFFFF
@4479_john2anna;chr1:946153-946306 N:0:2:A
CATACATCTGCAGCCGCCGCCAGAGGGTTTCCTTCGGCGTCTCTGAGCAGCAGGCAGTGGTTAGTGGGCCCTGGGGGTAGTGCCACCTGAGGGCACCTGC
+
FFFFFFFFFFFFFFFFFFFFFFFF:FFFFFFFFFFFFFFFF:FFFFFFFFFFFFFFFFFFFFFFFFF:FFFFFFFFFFFFFFFFFFFFFFFFFFFFFFFF
@4480_merry1anna;chr1:946153-946306 N:0:2:A
CTGGTCTCAAGTCATAGTGCGCTAGATCTGAAACCCAGGAAGTCACAACACACCCCCAGGTCCCCTCGCCGAGCCGCACCCGCTCTTTGCCACTGATCTC
+
FFFFFFFFFF:FFFFFFFFFFFFFFFFFFFFFFFFFFFFFFFFFFFFFFFFFFFFFFFFFFFFFFFFFFFFFFFFFFFFFFFFFFFFFFFFFFFFFFF:F
@4481_john2anna;chr1:946153-946306 N:0:2:A
GTGAGGCATGACCCTGAACTCCCCCAACCCCCCAGGAAGCCTGGGAGAAGCTGACCCGGGAAGAGGGGACACCCCTGACCTTGTACTACAGCCACTGGCG
+
FFFFFFFFFFFFFFFFFFFFFFFFFF:FFFFFFFFFFFFFFFFF:FFFFFFFFFFF:FFFFFFFFFFFFFFFFFFFFFFFFFFFFFFFFFFFFFFFFF:F
@4482_merry1anna;chr1:946153-946306 N:0:2:A
CGGCCCTGGCCGCCTGGCACTGTTTCCAAACCCTCGCCCTGGTCTCAAGTCATAGTGCGCTAGATCTGAAACCCAGGAAGTCACAACACACCCCCAGGTC
+
FFFFFFFFFFFFFFFFFFFFFFFFFFFFFFFFFFFFFFFFFFFFFFFFFFFFFFFFFFFFFFFFFFFFFFFFFFFFFFFFFFFFFFFFFFFFFFFFFFFF
@4483_john2anna;chr1:946153-946306 N:0:2:A
CCAGCTGGAGATCAGTGGCAAACAGCGGGTGCGGCTCGGCGCGGGGACCTGGGGGTGTGTTGTGACTTCCTGGGTTTCGGATCTAGCGCACTATGACTTG
+
:,FFFF:FF:,:,,F:,,,,,,,,,,:,,:,,,F,,,,F,,,,,,,,:,,,,,:,:,,,,,,,,,,:,,,,,,,,,,,,,,,,,,F,,F,,:,,::FF,,
@4484_john2anna;chr1:946153-946306 N:0:2:A
ACACACCCCCAGGTCCCCTCGCCGAGCCGCACCCGCTCTTTGCCACTGATCTCCAGCTGGATCTCCCGGTCACGCAGCTTGCGCCAGTGGCTGTAGTACA
+
FFFFFFFFFFFFFFFFFFFFFFFFFFFFFFFFFFFFFFFFFFFFFFFFFFFFFFFFFFFFFFFFFFFFFFFFFFFFFFFFFFFFFFF:FFFFFFFFFFFF
@4485_merry1anna;chr1:946153-946306 N:0:2:A
CCAGGAAGCCTGGGAGAAGCTGACCCGGGAAGAGGGGACACCCCTGACCTTGTACTACAGCCACTGGCGCAAGCTGCGTGACCGGGAGATCCAGCTGGAG
+
FFFFFFFFFFFFFFFFFFFFFFFFFFFFFFFFFFFFFFFFFFFFFFFFFFFFFFFFFFFFFFFFFFFFFFFFFFFFFF,FFFFFFFFFFFFFFFFFFFFF
@4486_john2anna;chr1:946153-946306 N:0:2:A
CGCCTGGCACTGTTTCCAAACCCTCGCCCTGGTCTCAAGTCATAGTGCGCTAGATCTGAAACCCAGGAAGTCACAACACACCCCCAGGTCCCCTCGCCGA
+
FF:F:F:F,FFFFF:FFFFFFFFFFFFFF:FFFF:,FFFFFFFFFFFFFFFFFFFFFFFFF:FF::FF:FF,FFF:FF:FFF:FFFF,FFFFF:FF,FFF
@4487_john2anna;chr1:946153-946306 N:0:2:A
GCATACATCTGCAGCCGCCGCCAGAGGGTTTCCTTCGGCGTCTCTGAGCAGCAGGCAGTGGTTAGTGGGCCCTGGGGGTAGTGCCACCTGAGGGCACCTG
+
FFFFFFFFFF:FFFFFFFFFFFFFFFFFFFFFFFFFFFFFFF,FFFFFFFFFFFFFFFFFFFFFFFFFFFFFFFFFF:FFFFFFFFFFFFFFFFF:F:FF
@4488_john2anna;chr1:946153-946306 N:0:2:A
AAGAGGGGACACCCCTGACCTTGTACTACAGCCACTGGCGCAAGCTGCGTGACCGGGAGATCCAGCTGGAGATCAGTGGCAAAGAGCGGGTGCGGCTCGG
+
FFFFF:FFFFFFFFFFFFFFFFFFFFFFFFFFFFFFFFFFFFFFFFFFFFFFFFFFFFFFFFFFFFFFFFFFFFFFFFFFFFFFFFFFFFFFFFFFFFFF
@4489_merry1anna;chr1:946153-946306 N:0:2:A
GTCTCAAGTCATAGTGCGCTAGATCTGAAACCCAGGAAGTCACAACACACCCCCAGGTCCCCTCGCCGAGCCGCACCCGCTCTTTGCCACTGATCTCCAG
+
FFFFFFFFFFFFFFFFFFFFFFFFF:FFFFFFFFFFFFFFFFFFFFFFFFFFFFFFFFFF:FFFFFFFFFFFFFFFFFFF:F,,FFFFFFFFFFF:FFFF
@4490_merry1anna;chr1:946153-946306 N:0:2:A
GCCACCTGAGGGCACCTGCCAGGGTATAGCCCCAGCTACATGTGGGGGTTTGCCCAGGGTGAGGCATGACCCTGAACTCCCCCAACCCCCCAGGAAGCCT
+
FFFF:FFFFFFFFFFFFFFFFFFFFFFFFFFFFFFFFFFFFFFF:FFFFFFFFFF,FFFFF:FFFFFFFFFF:FF,FF:FFFF:F:FF:F,FFF:FFFF:
@4491_merry1anna;chr1:946153-946306 N:0:2:A
GATCTCCAGCTGGATCTCCCGGTCACGCAGCTTGCGCCAGTGGCTGTAGTACAAGGTCAGGGGTGTCCCCTCTTCCCGGGTCAGCTTCTCCCAGGCTTCC
+
FFFF,FFFFFFFFFFFFFF:FFFFFFFFFFFFFFFFFFFFFFFFFFFFFFFFFFFFFFFFFFFFFFFFFFFFFFFFFFF,,:FFFFFFFFFFFFFFFFFF
@4492_john2anna;chr1:946153-946306 N:0:2:A
CGGTCACGCAGCTTGCGCCAGTGGCTGTAGTACAAGGTCAGGGGTGTCCCCTCTTCCCGGGTCAGCTTCTCCCAGGCTTCCTGGGGGGTTGGGGGAGTTC
+
F:FFFFFFFF:FFFFFFFFFFFFFFF,:F:FFFFFFFFFFFFFFF:,FFFFF,FF,FFFFFF,FFFFF:FFFFFFFFFFFF:,FFFFFFFF:FFFFFF:F
@4493_john2anna;chr1:946153-946306 N:0:2:A
CATGACCCTGAACTCCCCCAACCCCCCAGGAAGCCTGGGAGAAGCTGACCCGGGAAGAGGGGACACCGCTGACCTTGTACTACAGCCACTGGCGCAACCT
+
,FF:,,,FFF,,:FFFF::FF,FFFFFF:FFF,,,:,,,:,F:F,:,FF:,F,FF::F,F,F:,,,:,F,:FF,,F,::,,F:,:,F,,FFFFFF,,,FF
@4494_john2anna;chr1:946153-946306 N:0:2:A
CCTTGTACTACAGCCACTGGCGCAAGCTGCGTGACCGGGAGATCCAGCTGGAGATCAGTGGCAAAGAGCGGGTGCGGCTCGGCGAGGGGACCTGGGGGTG
+
FF:FFFF::FFF:FFFFFFF::FFFFFFF::,FF:FFFFF,FFFFFFFFFFFFFFF:FFFFFFFFFFFFFFF:FFFFFFFF,FF,FF:FFFFFFFFFFF,
@4495_john2anna;chr1:946153-946306 N:0:2:A
GCCGCCTGGCACTGTTTCCAAACCCTCGCCCTGGTCTCAAGTCATAGTGCGCTAGATCTGAAACCCAGGAAGTCACAACACACCCCCAGGTCCCCTCGCC
+
FFFFFFFFFFFFFFFFFFFFFFFFFFFFFFFFFFFFFFFFFFFFFFFFFFFFFFFFFFFFFFFFFFFFFFFFFFFFFFFFFFFFFFFFFFFFFFFFFFFF
@4496_john2anna;chr1:946153-946306 N:0:2:A
CAGCAGGCAGTGGTTAGTGGGCCCTGGGGGTAGTGCCACCTGAGGGCACCTGCCAGGGTATAGCCCCAGCTACATGTGGGGGTTTGCCCAGGGTGAGGCA
+
FFFFFFFFFFFFFFFFFFFFFFFFFFFFFFFFFFFFFFFFFFFFFFFFFFFFFFFFFFFFFFFFFFFFFFFFFFFFFFFFFFFFFFFFFFFFFFFFFFFF
@4497_john2anna;chr1:946153-946306 N:0:2:A
AAGGTTCAGGAGAACTCGGCATACATCTGCAGCCGCCGCCAGAGGGTTTCCTTCGGCGTCTCTGAGCAGCAGGCAGTGGTTAGTGGGCCCTGGGGGTAGT
+
FFFFFFFFFFFFFFFFFFFFFFFFFFFFFFFFFFFFFFFFFFFFFFFFFFFFFFFFFFFFFFFFFFFFFFFFFFFF:FFFFFFFFFF:FFFFFFFFFFF,
@4498_merry1anna;chr1:946153-946306 N:0:2:A
ACCCCCTCTCCAAGTCGAATCATCCGGGCACGGCCCTGGCCGCCTGGCACTGTTTCCAAACCCTCGCCCTGGTCTCAAGTCATAGTGCGCTAGATCTGAA
+
FFFFFFFFFFFFFFFF:FFFFF:FFF:FF:FFF:FFFFFFFFFF:FFFFFFFFFFFFFFFFFFFFFFFFFFFFFFFFFFFFFFFFFFFFFFFFFFFFFFF
@4499_john2anna;chr1:946153-946306 N:0:2:A
AGAAGCTGACCCGGGAAGAGGGGACACCCCTGACCTTGTACTACAGCCACTGGCGCAAGCTGCGTGACCGGGAGATCCAGCTGGAGATCAGTGGCAAAGA
+
FFFFFFFFFFFFFFFFFFFFFFFFFFFFFFFFFFFFFFFFFFFFFFFFFFFFFFFFFFFFFFFFFFFFFFFFFFFFFFFFFFFFFFFFFFFFFFFFFFFF
@4500_merry1anna;chr1:946153-946306 N:0:2:A
GGGGTGTCCCCTCTTCCCGGGTCAGCTTCTCCCAGGCTTCCTGGGGGGTTGGGGGAGTTCAGGGTCATGCCTCACCCTGGGCAAACCCCCACATGTAGCT
+
FFFFFFFFFFFFFFF:FFFFFFFFFF:FFFFFFFFFFFFFFFFFFFFFFFFFFFFFFFFFFF:FFFFFFFFFFFFFF:FFFFFFFFFFFFFFFFFFFFFF
@4501_john2anna;chr1:946153-946306 N:0:2:A
CTCTTTGCCACTGATCTCCAGCTGGATCTCCCGGTCACGCAGCTTGCGCCAGTGGCTGTAGTACAAGGTCAGGGGTGTCCCCTCTTCCCGGGTCAGCTTC
+
:FFFFFFFFFFFFFFFFFFFFFFFFFFFFFFFFFFFFFFFFFFFFFFFFFFFFFFFFFFFFFFFFFFFFFFFFFFFFFFFFFFFFFFFFFFFFFFFFFFF
@4502_merry1anna;chr1:946153-946306 N:0:2:A
ACGCAGCTTGCGCCAGTGGCTGTAGTACAAGGTCAGGGGTGTCCCCTCTTCCCGGGTCAGCTTCTCCCAGGCTTCCTGGGGGGTTGGGGGAGTTCAGGGT
+
FFFFFFFF,FFFFFFFFFFFFFFFFFFFFFFFFFFFFFFFFFFFFFFF:FFFFFFFFF,FFFFF,FFFFFF:FFFFFFFFFFFFFFFFFFFFFFFFFFFF
@4503_merry1anna;chr1:946153-946306 N:0:2:A
GTGCGCTAGATCTGAAACCCAGGAAGTCACAACACACCCCCAGGTCCCCTCGCCGAGCCGCACCCGCTCTTTGCCACTGATCTCCCGCTGGATCTCCCGG
+
FFFFFFFFFFFFFFFFFFFFFFFFFFFFFFFFFFFFFFFFFFFFFFFFFFF:FFFFFFFF:FFFFFFFFFFFFFF:FFF:FFFFFFFFFFFFFFFFFFFF
@4504_merry1anna;chr1:946153-946306 N:0:2:A
CTGAAACCCAGGAAGTCACAACACACCCCCAGGTCCCCTCGCCGAGCCGCACCCGCTCTTTGCCACTGATCTCCAGCTGGATCTCCCGGTCACGCAGCTT
+
FFFFFFFFFFFFFFFFFFFFFFFFFFFFFFFFFFFFFFFFFFFFFFFFFFFFFFFFFFF:FFFFFFFFFFFFFFFFFFFFFFFFFFFFFFFFFFF:FFFF
@4505_merry1anna;chr1:946153-946306 N:0:2:A
TCCCCCAACCCCCCAGGAAGCCTGGGAGAAGCTGACTCGGGAAGAGGGGAGACCCCTGACCTTGTACTACAGCCACTGGCGCAAGCTGCGTGAACGGGAG
+
FFFFFFFFFFFFFFFFFFFFFF:F,FFFFFFFFFF,,FFFFFFFFFFFFF,FFFFF,FFFFFFFFFFFFFFFFF:,FFFFFF:FFFFFFFFFF,FFFFFF
@4506_john2anna;chr1:946153-946306 N:0:2:A
TAGTGCGCTAGATCTGAAACCCAGGAAGTCACAACACACCCCCAGGTCCCCTCGCCGAGCCGCACCCGCTCTTTGCCACTGATCTCCAGCTGGATCTCCC
+
FFFFFFFFFFFFFFFFFFFFFFFFFFFFFFFFFFFFFFFFFFFFFFFFFFFFFFFFFFFFF:FFFFFFFFFFFFFFFFFFFFFFFFFFFFFFFFFFFFFF
@4507_merry1anna;chr1:946153-946306 N:0:2:A
TCGGGTGCGGCTCGGCGAGGGGACCTGGGGGTGTGTTGTGACTTCCTGGGTTTCAGATCTAGCGCACTATGACTTGAGACCAGGGCGAGGGTTTGGAAAC
+
,F:FFFFFFFFFFFFFFFFFFFFFFFFFFFFFFFFFFFFFFFFFFFFFFFFFFFFFFFFFFFFFFFFFFFFFFFFFFFFFFFFFFFFFFFFFFFFFFFFF
@4508_john2anna;chr1:946153-946306 N:0:2:A
GCCAGAGGGTTTCCTTCGGCGTCTCTGAGCAGCAGGCAGTGGTTAGTGGGCCCTGGGGGTAGTGCCACCTGAGGGCACCTGCCAGGGTATAGCCCCAGCT
+
FFFFFFFFFFFFFFFFFFFFFFFFFFFFFFFFFFFFFF,FFFFFFFFFFFFFFFFFFFFFFFFFFFFFFFFFFFFFFFFFFFFFFFFFFFFFFFFFFFFF
@4509_merry1anna;chr1:946153-946306 N:0:2:A
GCTCTTTGCCACTGATCTCCAGCTGGATCTCCCGGTCACGCAGCTTGCGCCAGTGGCTGTAGTACAAGGTCAGGGGTGTCCCCTCTTCCCGGGTCAGCTT
+
FFF:FFFFF:F:F,FF:FFFFFFF:FF:FFFFFFFFFFFFF,FFFFFF::FFFFFF:F,:FFF,FFFFFFFFFFF,FFFFF:FFFFFFFF,FFFFFF,FF
@4678_john2anna;chr1:946382-946565 N:0:2:A
CAGATGTATGCCGAGTTCTCCTGAACCTTCCCAAGCAGCTGCTGCACCTGCCGGCAGTAGTTGGCCACCTTGCACTCCCGGAGGAACGACTTCAGCTGCG
+
FFF:FF,,F:FFFFFFFFFFF:FFF:FFFFFFFFFFFFFFFFFFFFFFFFFFFFFFFF:FFFFFFFFFFFFFFFFFFFFFFFFFFFFFFF::FF:FFFFF
@4679_john2anna;chr1:946382-946565 N:0:2:A
TCTGCAGCCGCCGCCAGAGGGTTTCCTTCGGCGTCTCTGAGCAGCAGGCAGTGGTTAGTGGGCCCTGGGGGTAGTGCCACCTGAGGGCACCTGCCAGGGT
+
FFFFFFFFFFFFFFFFFFFFFFFFFFFFFFFFFFFFFFFFFFFFFFFFFFFFFFFFFFFFFFFFFFFFFFFFFFFFFFFFFFFFFFFFFFFFFFFFFFFF
@4680_merry1anna;chr1:946382-946565 N:0:2:A
TGGGGGAGTTCAGGGTCATGCCTCACCCTGGGCAAACCCCCACATGTAGCTGGGGCTATACCCTGGCAGGTGCCCTCAGGTGGCACTACCCCCAGGGCCC
+
FFFFFFFFFFFFFFFFFFFFFFFFFFFFFFFFFFFFFFFFFFFF:FFFFFFFFF:F,FF,FFFFFFFFFFFFFFFFFFFFFFFFFFFFFFFFFFFFF,FF
@4681_john2anna;chr1:946382-946565 N:0:2:A
TTAGTGGGCCCTGGGGGTAGTGCCACCTGAGGGCACCTGCCAGGGTATAGCCCCAGCTACATGTGGGGGTTTGCCCAGGGTGAGGCATGACCCTGAACTC
+
F:FFFFFFFFFFFFFFFFFFFFFFFFFFFFFFFFFFF,FFFFFF:FFFFFFFFFFFFFFFFFFFFFFFFFFFFF:FFFFFFFFFFFFFFFFFFFFF:FFF
@4682_john2anna;chr1:946382-946565 N:0:2:A
GGTGGCACTACCCCCAGGGCCCACTAACCACTGCCTGCTGCTCAGAGACGCCGAAGGAAACCCTCTGGCGGCGGCTGCAGATGTATGCCGAGTTCTCCTG
+
FFFFFFFFFFFFFFFFF:FF::FFFFFFFFFFFFFFFFFFFFFFFFFFFFFFFFFFFFFFFFFFFFFFFFFFFFFFFFFFFFFFFFFFFFFFFFFFFFFF
@4683_john2anna;chr1:946382-946565 N:0:2:A
CAGCCACTGAAGCCCAGGACCGCTCCATGTGCACAGCTGGCCCAGGTCCTGTGCAAAACCACGCGTGGTGGCCACGGGGATACCCCAGGAGGGGACATGG
+
FFFFFFFFFFFFFFFFFFFFFFFFFFFFFFFFFFFFFFFFFFFFFFFFFFFFFFFFFFFFFFFFFFFFFFFFFFFFFFFFFFFFFFFFFFFFFFFFFFFF
@4684_merry1anna;chr1:946382-946565 N:0:2:A
TGGGCTTCAGTGGCTGACCCCTCCCTTCCGCAGCTGAAGTCGTTCCTCCGGGAGTGCAAGGTGGCCAACTACTGCCGGCAGGTGCAGCAGCTGCTTGGGA
+
FFFFFFFFFFFFFFFFFFFFFFFFFFFFFFFFFFFFFFFFFFFFFFFFFFFFFFFFFFFFFFFFFFFFFFFFFFFFFFFFFFFFFFFFFFFFFFFFFFFF
@4685_merry1anna;chr1:946382-946565 N:0:2:A
CACAGGACCTGGGCCAGCTGTGCACATGGAGCGGTCCTGGGCTTCAGTGGCTGACCCCTCCCTTCCGCAGCTGAAGTCGTTCCTCCGGGAGTGCAAGGTG
+
FFFFFFFFFFFFFFFFFFFFFFFFFFFFFFFFFFFFFFFFFFFFFFFFFFF:FFFFFFFFFFFFFFFFFFFF:FFFFFFFFFFFFFFFFFFFFFFFFFFF
@4686_john2anna;chr1:946382-946565 N:0:2:A
CACGCGTGGTTTTGCACAGGACCTGGGCCAGCTGTGCACATGGAGCGGTCCTGGGCTTCAGTGGCTGACCCCTCCCTTCCGCAGCTGAAGTCGTTCCTCC
+
FFFFFFF:FFFFFFFFFFFFFFFFFFFF:FFFFFFFFFFFFFFFFFFFFFFFFFFFFFF:FFFFFFFFFFFFFFFFFFFFFFFFFFFFFFFF:FFFFFFF
@4687_john2anna;chr1:946382-946565 N:0:2:A
GCACAGGACCTGGGCCAGCTGTGCACATGGAGCGGTCCTGGGCTTCAGTGGCTGACCCCTCCCTTCCGCAGCTGAAGTCGTTCCTCCGGGAGTGCAAGGT
+
FFFFFFFFFFFFFFFFFFFFFFFFFFFFFFFFFFFFFFFFFFFFFFFFFFFFFFFFFFFFFFFFF:FFFFFFFFFFFFFFF:FFFFFFFFFFFFFFFFFF
@4688_merry1anna;chr1:946382-946565 N:0:2:A
TCCCCTCTTCCCGGGTCAGCTTCTCCCAGGCTTCCTGGGGGGTTGGGGGAGTTCAGGGTCATGCCTCACCCTGGGCAAACCCCCACATGTAGCTGGGGCT
+
FFFFFFFFFFFFFFFFF:FFFFFFFFFFFFFFFFFFFFFFFFFFFFFFFFFFFF:FFFFFFFFFFFFFFFFFFFFFFFFFFFFFFFFFFFFF:FFFFF:F
@4689_john2anna;chr1:946382-946565 N:0:2:A
CTCTGGCGGCGGCTGCAGATGTATGCCGAGTTCTCCTGAACCTTCCCAAGCAGCTGCTGCACCTGCCGGCAGTAGTTGTCCACCTTGCACTCCCGGAGGA
+
FFFFFFFFFFFFFFFFFFFFFFFFFFFFFFFFF:FFFFFFFFFFFF:FFFFFFFFFFFFFFFFFFFFFFFFFFFFFFFFFFFFFFFFFFFFFFF,FFFFF
@4690_john2anna;chr1:946382-946565 N:0:2:A
TGAAGTCGTTCCTCCGGGAGTGCAAGGTGGCCAACTACTGCCGGCAGGTGCAGCAGCTGCTTGGGAAGGTTCAGGAGAACTCGGCATACATCTGCAGCCG
+
FFFFFFFFFFFFFFFFFFFFFFFFFFFFFFFFFFFFFFFFFFFFFFFFFFFFFFFFFFFFFFFFFFFFFFFFFFF:FFFFFFFFFFFFFFFFFFFFFFFF
@4691_merry1anna;chr1:946382-946565 N:0:2:A
GCTTCTCCCAGGCTTCCTGGGGGGTTGGGGGAGTTCAGGGTCATGCCTCACCCTGGGCAAACCCCCACATGTAGCTGGGGCTATACCCTGGCAGGTGCCC
+
FFF:FFFFFFFFFFFFFFFFFFFFFFFFFFFFFFFF,FFFFF:,FFFFFFF:FFFFFFFFFFFFFFFFFFFFF:FFFFFFFFFFFFFFFFFFFFFFFFFF
@4692_john2anna;chr1:946382-946565 N:0:2:A
GTGGCTGACCCCTCCCTTCCGCAGCTGAAGTCGTTCCTCCGGGAGTGCAAGGTGGCCAACTACTGCCGGCAGGTGCAGCAGCTGCTTGGGAAGGTTCAGG
+
FFFFFFFFFFFFFFFFFFFFFFFFFFFFFFFFFFFFFFFFFFFFFFFFFFFFFFFFFFFFFFFFFFFFFFFFFFFFFFFFFFFFFFFFFFFFFFFFFFFF
@4693_merry1anna;chr1:946382-946565 N:0:2:A
ACTGCCGGCAGGTGCAGCAGCTGCTTGGGAAGGTTCAGGAGAACTCGGCATACATCTGCAGCCGCCGCCAGAGGGTTTCCTTCGGCGTCTCTGAGCAGCA
+
FFFFFFFFFFFFFFFFFFFFFFFFFFFFFFFFFFFFFFFFFFFFFFFFFFFFF:FFFFFFFFFFFFFFFFFFFFF:FFFFFFFFFFFFFFFFFFFFFFFF
@4694_john2anna;chr1:946382-946565 N:0:2:A
TGCCCTCAGGTGGCACTACCCCCAGGGCCCACTAACCACTGCCTGCTGCTCAGAGACGCCGAAGGAAACCCTCTGGCGGCGGCTGCAGATGTATGCCGAG
+
FFFFFFFFFFFFFFFFFFFFFFFFFFFFFFFFFFFFFFFFFFFFFFFFFFFFFFFFFFFFFFFFFFFFFFFFFFFFFFFF,FFFFFFFFFFFFFFFFFFF
@4695_merry1anna;chr1:946382-946565 N:0:2:A
ATACCCTGGCAGGTGCCCTCAGGTGGCACTACCCCCAGGGCCCACTAACCACTGCCTGCTGCTCAGAGACGCCGAAGGAAACCCTCTGGCGGCGGCTGCA
+
FFFFFFFFFFFFFFFFFFFFFFFF,FF:FFFFFFFFFFFFFFFFFFFFF:FFFFFFF:,FFFFF,FFF:FFFFFFF:FFFFFFFFFFFFFFFF:FFFF:F
@4696_merry1anna;chr1:946382-946565 N:0:2:A
GGGGGGTTGGGGGAGTTCAGGGTCATGCCTCACCCTGGGCAAACCCCCACATGTAGCTGGGGCTATACCCTGGCAGGTGCCCTCAGGTGGCACTACCCCC
+
FF:FFFFFFFFFFFFFFFFFFFFFFFFFFFFFFFFFFFF:FFFFFFFFFFFFFFFFFFFFFFFFFFFFFFFFFFFFFFFFFFFFFFFFFFFFFFFFFF:F
@4697_john2anna;chr1:946382-946565 N:0:2:A
GTCAGGGGTGTCCCCTCTTCCCGGGTCAGCTTCTCCCAGGCTTCCTGGGGGGTTGGGGGAGTTCAGGGTCATGCCTCACCCTGGGCAAACCCCCACATGT
+
FFFFFFFFFFFFFFFFFFFFFFFFFFFFFFFFFFFFFFFFFFFFFF:FFFFFFFFFFFFFFFFFFFFFFFFFFFFFFFFFFFFFFFFFFFFFFFFFFFFF
@4698_merry1anna;chr1:946382-946565 N:0:2:A
ACCCCCACATGTAGCTGGGGCTATACCCTGGCAGGTGCCCTCAGGTGGCACTACCCCCAGGGCCCACTAACCACTGCCTGCTGCTCAGAGACGCCGAAGG
+
F:FFFFFF:FFFFFFFFFFFFFFFFFFFFFFFFFFFFFFFFFFFFFFFFFFFFFFFFF:FFFFFFFFFFF:FFFFFFFFFFFF:FFFFFFFFFFFFF:FF
@4699_john2anna;chr1:946382-946565 N:0:2:A
GATGGGATCCATGTCCCCTCCTGGGGTATCCCCGTGGCCACCACGCGTGGTTTTGCACATGACCTGGGCCAGCTGTGCACATGGAGCGGTCCTGGGCTTC
+
FFFFFFFFF:FF::FFFFF,FF:FFFFFF:FFF:FFFFFFFFFF:FFF:FFFFF:FFF,,FFFFFFFFFFFFFFFFF:FFF:FFF:FFFFFFFFFF:FFF
@4700_john2anna;chr1:946382-946565 N:0:2:A
AGCTGCTGCACCTGCCGGCAGTAGTTGGCCACCTTGCACTCCCGGAGGAACGACTTCAGCTGCGGAAGGGAGGGGTCAGCCACTGAAGCCCAGGACCGCT
+
FFFFFFFFFF,FFFFFFFFFFFFFFFFFFFFF:FFFFFFFFFFFFFFFFFFFFFF:FF:FFFFFFFFFF:FFFFF:FFF,FFFFFFFFFFFFFFFFF:FF
@4701_john2anna;chr1:946382-946565 N:0:2:A
GGTTGGGGGAGTTCAGGGTCATGCCTCACCCTGGGCAAACCCCCACATGTAGCTGGGGCTATACCCTGGCAGGTGCCCTCAGGTGGCACTACCCCCAGGG
+
FFFFFFFFFFFFFFFFFFFFFFFFFFFFFFFFFFFFFFFFFFFFFFFFFFFFF,FFFF:FFFFFFF:FFFFFFFFFFFFFFFFFFFFFFFFFFFFFF:FF
@4702_merry1anna;chr1:946382-946565 N:0:2:A
AAGGAAACCCTCTGGCGGCGGCTGCAGATGTATGCCGAGTTCTCCTGAACCTTCCCAAGCAGCTGCTGCACCTGCCGGCAGTAGTTGGCCACCTTGCACT
+
FFFFFFFFFFFFFFFFF:FFFFFFFFFFFFFFFFFFFFFFFFFFFFFFFFFFFFFFFFFFFFFFFFFFFFFFFFFFFFFFFFFFFFFFFFFFFFFFFFFF
@4703_john2anna;chr1:946382-946565 N:0:2:A
CCAGGGCCCACTAACCACTGCCTGCTGCTCAGCGACGCCGAAGGAAACCCTCTGGCGGCGGCTGCAGATGTATGCCGAGTTCTCCTGAACCTTCCCAAGC
+
:FFFFFF:FFFFFFFFFF,:FFFFFFF:F,:F,FFFFFFF,F,FFFFFFFF:F:,FFFFFFFF:FFFFFFF,FF:FFF:FFFFFFFFF,:FFFFFFFFFF
@4704_merry1anna;chr1:946382-946565 N:0:2:A
GGCTTCCTGGGGGGTTGGGGGAGTTCAGGGTCATGCCTCACCCTGGGCAAACCCCCACATGTAGCTGGGGCTATACCCTGGCAGGTGCCCTCAGGTGGCA
+
FFFFFFFFFFFFFFFFFFFFFFFFFFFFFFFFFFFFFFFFFFFFFFFFFFFFFFFFFFFFFFFFFFFFFF:FFFFFFFFFFFFFFFFFFFFFFFFFFFFF
@4705_merry1anna;chr1:946382-946565 N:0:2:A
TCTCCTGAACCTTCCCAAGCAGCTGCTGCACCTGCCGGCAGTAGTTGGCCACCTTGCACTCCCGGAGGAACGACTTCAGCTGCGGAAGGGAGGGGTCAGC
+
FFFFFFFFFFFFFFFFF:FFFFFFFFFFFFFFFFFFFFFFFFFFFFFFFFFFFFFFFFFFFFF:FFFFFFFFFFFFFFFFFFFFFFFFFFFFFFFFFFFF
@4706_john2anna;chr1:946382-946565 N:0:2:A
GGGGGAGTTCAGGGTCATGCCTCACCCTGGGCAAACCCCCCCATGTAGCTGGGGCTATACCCTGGCAGGTGCCCTCAGGTGGCACTACCCCCAGGGCCCA
+
F:FF,FFFFF:FFFFF:FFFFFF:FFFFFF,,FFFFFF:FFF:FFFF,FFF,,:,FFF:FFFFF,F,FF:FFFFFFFF,FFFFFFFFFFFFFFF,:F,FF
@4707_john2anna;chr1:946382-946565 N:0:2:A
GGCAGGTGCAGCAGCTGCTTGGGAAGGTTCAGGAGAACTCGGCATACATCTGCAGCCGCCGCCAGAGGGTTTCCTTCGGCGTCTCTGAGCAGCAGGCAGT
+
FFFFFFFFFFFFFFFFFFFFFFFFFFFFFFFFFFFFFFFFFFFFFFFFFFFFFFFFFFFFFFFFFFFFFFFFFFFFFFFFFFFFFFFFFFFFFFFFFFFF
@4708_merry1anna;chr1:946382-946565 N:0:2:A
GTGGTTTTGCACAGGACCTGGGCCAGCTGTGCACATGGAGCGGTCCTGGGCTTCAGTGGCTGACCCCTCCCTTCCGCAGCTGAAGTCGTTCCTCCGGGAG
+
FFFFFFFFFFFFFFFFFFFFFFFFFFFFFFFFFFFFFFFFFFFFF:FFFFFF:F:FFFFFFFFFFFFFFFFFFFFFFFFFFFFFFFFFFFFFFFFFFFFF
@4709_merry1anna;chr1:946382-946565 N:0:2:A
ATTCTGCCTCTGCCATCCCAGCTGCAACAGCTATGCACTTGAGCCCTGAGTTGGGATCCATGTCCCCTCCTGGGGTATCCCCGTGGCCACCACGCGTGGT
+
FFF:FFFFFFFF:FFF:F:FFF:FFFFFFFF::F:FFFFFFFF,FF:FFFFFF:FFF,FFFFFFFFFFFFFFFFFFFFFFFFF:FFFFFF::F:FFFFFF
@4710_merry1anna;chr1:946382-946565 N:0:2:A
TCCCGGAGGAACGACTTCAGCTGCGGAAGGGAGGGGTCAGCCACTGAAGCCCAGGACCGCTCCATGTGCACAGCTGGCCCAGGTCCTGTGCAAAACCACG
+
FFFFFFFFFFFFFFFFFFF:FF:FFFFFFFFF:FFFFFFFF:FF:FFFFFFFFFFFFFFFFFFFFFFFFFFFFFFFFFFFFFFFFFFFFFFFFFFFFFFF
@4711_merry1anna;chr1:946382-946565 N:0:2:A
AACGACTTCAGCTGCGGAAGGGAGGGGTCAGCCACTGAAGCCCAGGACCGCTCCATGTGCACAGCTGGCCCAGGTCCTGTGCAAAACCACGCGTGGTGGC
+
FFFFF:FFFFFFFFFFFFFFFFFFFFF:FF:FFFFFFFFFFFFFF:FFFFFFFFFFFFFFFFFFFFFFFFFFFFFFFFFFFFFFFFFFFFFFFFFFFFFF
@4794_john2anna;chr1:948111-948252 N:0:2:A
CAGGACACACACCTGCAGGACCACAGGCAGCACCAGCTCCGGGAAGCCGATGCAGTGTGCCTGGCTGTGCAGGTACTCCAGGGTGAGGTCGTACAGCTGC
+
FFFFFFFFFFFFFFFFFF:FFFFFFFFFFFFFFFFFFFFFFFFFFFFFFFFFFFFFFFFFFFFFFFFFFFFFFFFFFFFFFFFFFFFFFFFFFFFFFFFF
@4795_merry1anna;chr1:948111-948252 N:0:2:A
CGGCCTGGTGGAGCAGCTGTACGACCTCACCCTGGAGTACCTGCACAGCCAGGCACACTGCATCGGCTTCCCGGAGCTGGTGCTGCCTGTGGTCCTGCAG
+
FFFFFFFFFFFFFFFFFFFFFFF:FFFFFFFFFFFFFFFFFFFFFFFFFFFFFFFFFFFFFFFFFF:FFFFFFFFFFF:FFFFFFFFFFFFFFFFFFFFF
@4796_john2anna;chr1:948111-948252 N:0:2:A
CCCCTCATCAGCCCCTCCAAGGGGGCCTCACGGGGCGCGTTGCCAGCAGTCAGGTTCCACCCCAGTCCCAGGTACCCGGGACAAGGGCACCTCCTACCAG
+
FFFFFFFFFFFFFFFFFFFFFFFFFFF,FFFFFFFFFFFFFF:FFFFFFFFFFFFFFFFFFFFFFFFFFFFFFFFFFFFFFFFFFFFFFFFFF:FFFFFF
@4797_merry1anna;chr1:948111-948252 N:0:2:A
GACCTTCATGGTCTCCCAGGGCTGGGGCCCAGGAGCCCCTTCCTTGCAGTCCGTGCCCTGGAGATGGCGCTGCCCTGACAGCCTGAGGGGAAGGGGCCTG
+
FFFFFFFFFFFFFFFFFFFFFFFFFFFFFFFFFFFFFFFFFFFFFFFFFFFFFFFFFFFFFFFFFFFFFFFFFFFFFFFFFFFFFF:FFFFFFFFFFFFF
@4798_john2anna;chr1:948111-948252 N:0:2:A
AGAGAGGGCCGAGTGCATCAGGGAGAGGCTGGGGCTGGGCACTCAGGCCCCTTCCCCTCAGGCTGTCAGGGCAGCGCCATCTCCAGGGCACGGACTGCAA
+
F:FFFFFFFFFFFFFF,F:FFFFFFFFFFFFFFFF:FF:F:FFFFFFFFFFFFFFFFFFFFF:FFFFFFFFFFFFFFFFFFFFFFFFFFFFF,FFF:FFF
@4799_merry1anna;chr1:948111-948252 N:0:2:A
TGCCCTGACAGCCTGAGGGGAAGGGGCCTGAGTGCCCAGCCCCAGCCTCTCCCTGATGCACTCGGCCCTCTCTCCTGCTCTTCAGGACGGCCTGGTGGAG
+
FFFFFFFFFFFFFFFFFFFFFFFFFFFFFFFFFFFFFFFFFFFFFFFFFFFFFFFFFFFFFFFFFFFFFFFFFFFFFFFFFFFFFFFFFFFFFFFFFFFF
@4800_john2anna;chr1:948111-948252 N:0:2:A
GCGTTGCCAGCAGTCAGGTTCCACCCCAGTCCCAGGTACCCGGGACAAGGGCACCTCCTACCAGCCTGGGGCAGCCAAGCCCGTTATAAGACAGTCTGAG
+
FF:FFFFFFFFF:FFFFFFFFFFFFFFFFFFFFFFFFFFFFFFFFFFFFFF:FFFFFFFFFFFFFFFFFFFFFFFFFFFF:FFFF:FFFFFFF:FFFFFF
@4801_john2anna;chr1:948111-948252 N:0:2:A
ATGGTCTCCCAGGGCTGGGGCCCAGGAGCCCCTTCCTTGCAGTCCGTGCCCTGGAGATGGCGCTGCCCTGACAGCCTGAGGGGAAGGGGCCTGAGTGCCC
+
FF,FFFFFFFFFFFFFFFFFFFFFFFFFFF:FFFFFFFFFFFFFFFFFFFFFFFFFFFFFFFFFFFFFFFFFFFFFFFFFFFFFFFFFFFFFFFFFFFFF
@4802_merry1anna;chr1:948111-948252 N:0:2:A
GCCCTGACAGCCTGAGGGGAAGGGGCCTGAGTGCCCAGCCCCAGCCTCTCCCTGATGCACTCGGCCCTCTCTCCTGCTCTTCAGGACGGCCTGGTGGAGC
+
FFFFFFFFFFFFFFFFFFFFFFFFFFFFFFFFFFFFFFFFFFFFFFFFFFFFFFFFFFFFFFFFFFFFFFFFFFFFFFFFFFFFFFFFFFFFFFFFFFF:
@4803_john2anna;chr1:948111-948252 N:0:2:A
GATGCAGTGTGCCTGGCTGTGCAGGTACTCCAGGGTGAGGTCGTACAGCTGCTCCACCAGGCCGTCCTGAAGAGCAGGAGAGAGGGCCGAGTGCATCAGG
+
FFFFFFFFFFFFFFFFFFFFFFFFFFFFFFFFFFFFFFFFFF:FFFFFFFFFFFFFFFFFFFFFFFFFFFFFFFFFFFFFFFFFFFFFFFFFFFFFFFFF
@4804_merry1anna;chr1:948111-948252 N:0:2:A
TCACGGGGCGCGTTGCCAGCAGTCAGGTTCCACCCCAGTCCCAGGTACCCGGGACAAGGGCACCTCCTACCAGCCTGGGGCAGCCAAGCCCGTTATAAGA
+
FFFFFFFFFFFFFFFFFFFF:FFFFFFFFFFFFFFFFFFFFFFF,FFFFFFFFFFFFFFFFFFFF:FFFFFFFFFFFFFFFFFFFFFFFFFFFFFFFFFF
@4805_john2anna;chr1:948111-948252 N:0:2:A
ACTCGGCCCTCTCTCCTGCTCTTCAGGACGGCCTGGTGGAGCAGCTGTACGACCTCACCCTGGAGTACCTGCACAGCCAGGCACACTGCATCGGCTTCCC
+
FFFFFFFFFFFFFFFFFF:FFFFFFFFFFFFFFFFFFFFFFFFFFFFFFFFFFFFFFFFFFFFFF:FFFFFFFFFFFFFFFFFF,FFFFFF:FFFFFFFF
@4806_john2anna;chr1:948111-948252 N:0:2:A
CTGAAGAGCAGGAGAGAGGGCCGAGTGCATCAGGGAGAGGCTGGGGCTGGGCACTCAGGCCCCTTCCCCTCAGGCTGTCAGGGCAGCGCCATCTCCAGGG
+
FFFFFFFFF:FFFFFFFFFFFFFFFFFFFFFFFFFFFFFFFFFFFFFFFFFFFFFFFFFFFFFFFFFFFFFF:FFFFFFFFFFFFFFFFFFFFFFFFFFF
@5054_john2anna;chr1:948470-948623 N:0:2:A
CAGGCATGGGGCCGAGAGAGCCTGACACGGCCCTTGGGGCAGATGTTCCAGCAGGTCGACTTCAACAGGAAGCCAGGGCGCATGAGCTCCAAGCCCATCA
+
FFFFFFFFFFFFFFFFFFFFFFFFFFFFFFFFFFFF,FFF:FFFFFFFFFFFFFFFFFFFFFFFFFFFFFFFF:FFFFFFFFFFFFFFFFFFFFFFF:FF
@5055_john2anna;chr1:948470-948623 N:0:2:A
CCAAAGGGACCAGGGGGACCAGGGTGCAGCCAGGGTGAAGCCAGGGTGACCAGGCATGGGGCCGAGAGAGCCTGACACGGCCCTTGGGGCAGATGTTCCA
+
FFFFFFFFFFFFFFFFFFFFFFFFFFFFFF:FFFFFFFFFFFFFFFFFFFFFFFFFFFFFFFFFFFFFFFFFFFFFFFFFFFFFFFFFFFFFFFFFFFFF
@5056_john2anna;chr1:948470-948623 N:0:2:A
GAGACCATGAAGGTCCATGCTTGAACTTGGAGGATGCCAGCCCCCTCCCATCCACCTCAGCACCCCCAACCCCACCCTGGGAACTGCCCAGGCCCCTCCC
+
FFFFFFFFFFFFFFFFFFFFFFFFFFFFFFFFFFFFFFFFFFFFFFFFFFFFFFFFFFFFFFFFFFFFFFFFFFFFFFFFFFFFFFFFFFFFFFFFFFFF
@5057_merry1anna;chr1:948470-948623 N:0:2:A
GAAGCTGTCCAATGTCAACCTGCAGGAGAAGGCGTACCGGGTGAGGCTGGCCTCCTGGGGAGGGGCCTGGGCAGTTCCCAGGGTGGGGTTGGGGGTGCTG
+
FFFFFFFFFFFFFFFFFFFFFFFFFFFFFFFFFFFFFFFFFFFFFFFF:FFFFFFFFFFFFFFFFFFFFFFFFFFFFFFFFFFFFFFFFFFFFFFFFFFF
@5058_merry1anna;chr1:948470-948623 N:0:2:A
TGATGGGCTTGGAGCTCATGCGCCCTGGCTTCCTGTTGAAGTCGACCTGCTGGAACATCTGCCCCAAGGGCCGTGTCAGGCTCTCTCGGCCCCATGCCTG
+
FFFFFFFFFFFFFFFFFFFFFFFFFF:FFFFFFFFFFFFFFFFFFFFFFFFFFFFFFFFFFFF:FFFFFFFFF:FFFFFFFFFFFFFFFFFFFFFFFFFF
@5059_john2anna;chr1:948470-948623 N:0:2:A
CACCCTGGGAACTGCCCAGGCCCCTCCCCAGGAGGCCAGCCTCACCCGGTACGCCTTCTCCTGCAGGTTGACATTGGACAGCTTCAGGATCACGGAGAAG
+
,F,:F,FF,:FFFFF,:F,F,,F:,,FFFFFF,F,,F,F:F,FF:FFF:F::FFFFF:::F:FFFFFFFFFFFFF,FFFFFFF:FFFFF:,FF:F,FF,F
@5060_john2anna;chr1:948470-948623 N:0:2:A
ATGTTCCAGCAGGTCGACTTCAACAGGAAGCCAGGGCGCATGAGCTCCAAGCCCATCAACTTCTCCGTGATTCTGAAGCTGTCCAATGTCAACCTGCAGG
+
FFFF:FFFFF:FFFFF,:,FFFFFFF:F,FF::FFFF,FFFF:,F,FFF:FFFF:F:FFFFFF,FF,FFFF:FFFFFFFFF:FFFFFFFFFF,FF,FF,F
@5061_john2anna;chr1:948470-948623 N:0:2:A
CCTCACCCGGTACGCCTTCTCCTGCAGGTTGACATTGGACAGCTTCAGGATCACGGAGAAGTTGATGGGCTTGGAGCTCATGCGCCCTGGCTTCCTGTTG
+
FFF,FFF:F,FFFFF:FFFFF:FFFFFFFFFFF:FF:::F:FFF:FFFFFFFFFF:FFFFFFFFFFFFF:FFFFFFFFFFFFFFFFFFFFFFFF,FFFFF
@5062_merry1anna;chr1:948470-948623 N:0:2:A
GGGCCAAAGGGACCAGGGGGACCAGGGTGCAGCCAGGGTGAAGCCAGGGTGACCAGGCATGGGGCCGAGAGAGCCTGACACGGCCCTTGGGGCAGATGTT
+
FFFFFFFFFFFFFFFFFFFFFFFFFFFFFFFFFFFFFFFFFFFFFFFFFFFFFFFFFFFFFFFFFFFFFFFFFFFFFFFFFFFFFFFFFFFFFFFFFFFF
@5063_merry1anna;chr1:948470-948623 N:0:2:A
CAGGTTGACATTGGACAGCTTCAGGATCACGGAGAAGTTGATGGGCTTGGAGCTCATGCGCCCTGGCTTCCTGTTGAAGTCGACCTGCTGGAACATCTGC
+
FFFFF:FFFFFFFFFFFFFFFFFFFFFFFFFFF:FFFF:FFFFFFFF:F:F,,FFF:FFFFFFFFFF,F,FFF,FF,FFFFFFFFFFF:F,FF::FF,F,
@5064_merry1anna;chr1:948470-948623 N:0:2:A
GACCAGGCATGGGGCCGAGAGAGCCTGACACGGCCCTTGGGGCAGATGTTCCAGCAGGTCGACTTCAACAGGAAGCCAGGGCGCATGAGCTCCAAGCCCA
+
FFFFFFFFFFFFFFFFFFF:FFFFFFFFFFFFFFFFFFFFFFFFFFFFFFFFFFFFFFFFFFFFFFFFFFFFFFFFFFFFFFFFFFFFFFFFFFFFFFFF
@5065_john2anna;chr1:948470-948623 N:0:2:A
CAACCTGCAGGAGAAGGCGTACCGGGTGAGGCTGGCCTCATGGGGAGGGGCCTGGGCAGTTCCCAGGGTGGGGTTGGGGGTGCTGAGGTGGATGGGAGGG
+
FFFFFFFF:FFFFFFF,FFFF:FFFF:F,FFFFFFFFFF,:F:FFF,F,FFFFFF,FFFFF,FFFFF:FFFFFF:FFFF:FFFFFFFFFFFF:FFFFFFF
@5066_john2anna;chr1:948470-948623 N:0:2:A
TGACATTGGACAGCTTCAGGATCACGGAGAAGTTGATGGGCTTGGAGCTCATGCGCCCTGGCTTCCTGTTGAAGTCGACCTGCTGGAACATCTGCCCCAA
+
FFFFFFFFFFFFFFFFFFFFFF:FFFFFFFFFFFFFFFFFFFFFFFFF,FFFFFFFFFFFFFF:FFFFFFFFFFFFFFFFFFFFFFFFFFFFFFFFFFFF
@5067_merry1anna;chr1:948470-948623 N:0:2:A
GAAGCCTGAGGACCAGGGTGACCAGGGTGCAGCCAGGTGCAGGGCCAAAGGGACCAGGGGGACCAGGGTGCAGCCAGGGTGAAGCCAGGGTGACCAGGCA
+
FFFFFF:F,:FFFFFFFF:FFFFF:FFF,F:FF:FFF:F:FFF:,FFFFFFFF:FFF:FFFFFFF,F:F,,FFF:FFFFFFFFFFFFFFFFFF:FF,FFF
@5068_merry1anna;chr1:948470-948623 N:0:2:A
GGAGGCCAGCCTCACCCGGTACGCCTTCTCCTGCAGGTTGACATTGGACAGCTTCAGGATCACGGAGAAGTTGATGGGCTTGGAGCTCATGCGCCCTGGC
+
:FFFFFFFFFFFFFFFFFFFFFFFFFFFFFFFFFFFFFFFFFFFFFFFFFFFFFFFFFFFFFFFFFFFFFFFFFFFFFFFFFFFFFFFFFFFFFFFFFFF
@5069_merry1anna;chr1:948470-948623 N:0:2:A
TGCTTGAACTTGGAGGATGCCAGCCCCCTCCCATCCACCTCAGCACCCCCAACCCCACCCTGGGAACTGCCCAGGCCCCTCCCCAGGAGGCCAGCCTCAC
+
FFFFFFFFFFFFFFFFFFFFFFFFFFFFFFFFFFFFFFFFFFFFFFFFFFFFFFFFFFFFFFFFFFFFFFFFFFFFFFFFFFFFFFFFFFFFFFFFFF:F
@5070_john2anna;chr1:948470-948623 N:0:2:A
GGTGAAGCCAGGGTGACCAGGCATGGGGCCGAGAGAGCCTGACACGGCCCTTGGGGCAGATGTTCCAGCAGGTCGACTTCAACAGGAAGCCAGGGCGCAT
+
FFFFFFFFFFF:FFFFFF:FFFFFFFFFFFFFFFFFFFFFFFFFFFFFFFFFFFFFFF::FFFFFFFFFFFFFFFFFFFFFFFFFFFFF:FFFFFFFFFF
@5071_merry1anna;chr1:948470-948623 N:0:2:A
AGGCCAGCCTCACCCGGTACGCCTTCTCCTGCAGGTTGACATTGGACAGCTTCAGGATCACGGAGAAGTTGATGGGCTTGGAGCTCATGCGCCCTGGCTT
+
FFFFFFFFFFFFF:FFFFFFFFFFFFFFFFFFFFFFFFFFFFFFFFFFFFFFFFFFFFFFFFFFFFFFFFFFFFFFFFFFFFFFFFFFFFFFFFFFFFFF
@5072_merry1anna;chr1:948470-948623 N:0:2:A
CCTGCTGGAACATCTGCCCCAAGGGCCGTGTCAGGCTCTCTCGGCCCCATGCCTGGTCACCCTGGCTTCACCCTGGCTGCACCCTGGTCCCCCTGGTCCC
+
FFFFFFFFFFFFFFFFFFFFFFFFFFFFFFFFFFFFFFFFFFFFFFFFFFFFFFFFFFFFFFFFFFFFFFFFFFFFFFFFFFFFFFFFFFFFFFFFFFFF
@5073_merry1anna;chr1:948470-948623 N:0:2:A
CCAGGAGGCCAGCCTCACCCGGTACGCCTTCTCCTGCAGGTTGACATTGGACAGCTTCAGGATCACGGAGAAGTTGATGGGCTTGGAGCTCATGCGCCCT
+
FFFFFFFFFFFFFFFFFFFFFFFF:FFFFFFFFFFF:FFFFFFFFFFFFFFFFFFFFFFFFFFFFFFFFFFFFFFFFFFFFFFFFFF:FFFFFFFFFFFF
@5074_merry1anna;chr1:948470-948623 N:0:2:A
GACTTCAACAGGAAGCCAGGGCGCATGAGCTCCAAGCCCATCAACTTCTCCGTGATCCTGAAGCTGTCCAATGTCAACCTGCAGGAGAAGGCGTACCGGG
+
FFFF:FFFFFFFFFFFFFFFFFFFFFFFFFFFFFFFFFFFFFFFFFFFFFFFFFFFFFFFFFFF:FFFFFFFFFFFFFFF:FFFFFFFFFFFFFFFFFFF
@5075_merry1anna;chr1:948470-948623 N:0:2:A
CCCCTCCCATCCACCTCAGCACCCCCAACCCCACCCTGGGAACTGCCCAGGCCCCTCCCCAGGAGGCCAGCCTCACCCGGTACGCCTTCTCCTGCAGGTT
+
FFFFFFFFFFFFFFFFFFFFFFFFFFFF:FFFFFFFFFFFFFFFFFFFFFFFFFFFFFFFFFFFFFFFFFFFFFFFFFFFFFFFFFFFFFF:FF:FFFFF
@5076_merry1anna;chr1:948470-948623 N:0:2:A
GCATGGGGCCGAGAGAGCCTGACACGGCCCTTGGGGCAGATGTTCCAGCAGGTCGACTTCAACAGGAAGCCAGGGCGCATGAGCTCCAAGCCCATCAACT
+
FFFFFFFFFFFFFFFFFFFF:FFFFFFFFFFFFFFFFFFFFFFFFFFFFFFFFFFFFFFFF:FFFFFFFFFFFFFFFFF:FFFFFFFFFFFFFFFFFF:F
@5077_john2anna;chr1:948470-948623 N:0:2:A
CCAGCCTCACCCGGTACGCCTTCTCCTGCAGGTTGACATTGGACAGCTTCAGGATCACGGAGAAGTTGATGGGCTTGGAGCTCATGCGCCCTGGCTTCCT
+
FFFFFFFFFFFFFFFFFFFFFFFFF:FFFFFFFFFFFFFFFFFFFFFFFFFFFFFFFFFFFFFFF:FFFF:FFFF:FFFFFFFFFFFFFFFFFFFFFFFF
@5078_merry1anna;chr1:948470-948623 N:0:2:A
CCAGCCCTGGGAGACCATGAAGGTCCATGCTTGAACTTGGAGGATGCCAGCCCCCTCCCATCCACCTCAGCACCCCCAACCCCACCCTGGGAACTGCCCA
+
FFF::FF,FFFFFFFFFFFFFFFFFFFFFFFFFFFFFFFFFFFFFFF::FFFFFF,FFFFFFFFFFFFFFFFFFFFFFFFFFFFFFFFF,FFFFFFFFFF
@5079_john2anna;chr1:948470-948623 N:0:2:A
CATGCGCCCTGGCTTCCTGTTGAAGTCGACCTGCTGGAACATCTGCCCCAAGGGCCGTGTCAGGCTCTCTCGGCCCCATGCCTGGTCACCCTGGCTTCAC
+
FFFFFFFFFFFFFFFFFFFFFFFFFFFFFFF:FFFFFFFFFFFFFFFFFFFFFFFFFFFFFFFFFFFFFFFFFFFFFFFFFFFFFFFFFFFFFFFFFFFF
@5080_john2anna;chr1:948470-948623 N:0:2:A
AGCTGTCCAATGTCAACCTGCAGGAGAAGGCGTACCGGGTGAGGCTGGCCTCCTGGGGAGGGGCCTGGGCAGTTCCCAGGGTGGGGTTGGGGGTGCTGAG
+
F:FFFFFFFFFFFFFFFFFFFFFFFFFFFFFFFFFFFFFFFFFFFFFFFFFFFFFFFFFFFFFFFFFFFFFFFFFFFFFFFFFFFFFFFFFFFFFFFFFF
@5081_john2anna;chr1:948470-948623 N:0:2:A
GTGCAGCCAGGGTGAAGCCAGGGTGACCAGGCATGGGGCCGAGAGAGCCTGACACGGCCCTTGGGGCAGATGTTCCAGCAGGTCGACTTCAACAGGAAGC
+
FFFFF:FFFF,:FFFFF:FFFFF:::FFF:,FFFF:F:FFF:F,,,:FF:::,FFFFFFFFF,F:FFFF,::FFFFFFFFFFFFFFF,,:F::FFF:FF:
@5082_merry1anna;chr1:948470-948623 N:0:2:A
AACTTGGAGGATGCCAGCCCCCTCCCATCCACCTCAGCACCCCCAACCCCACCCTGGGAACTGCCCAGGCCCCTCCCCAGGAGGCCAGCCTCACCCGGTA
+
FFFFFFFFFFFFFFFFFFFFFFFFFFFFFFFFFFFFF:FF,FFFFFFFFFFFF:FFFFFFFFF:FFFFFF:FF:FFFFFFFFFFFFFFFFFFFFFFFFF:
@5083_merry1anna;chr1:948470-948623 N:0:2:A
GGGTGCAGCCAGGGTGAAGCCAGGGTGACCAGGCATGGGGCCGAGAGAGCCTGACACGGCCCTTGGGGCAGATGTTCCAGCAGGTCGACTTCAACAGGAA
+
FFFFFFFFFFFFFFFFFFFFFFFFFFFFFFFFFFFFFFFFFFFFFFFFFFFFFFFFFFFFFFFFFFFFFFFFFFFFFFFFFFFFFFFFFFFFFFFFFFFF
@5084_john2anna;chr1:948470-948623 N:0:2:A
GTGCTGAAGCCTGAGGACCAGGGTGACCAGGGTGCAGCCAGGTGCAGGGCCAAAGGGACCAGGGGGACCAGGGTGCAGCCAGGGTGAAGCCAGGGTGACC
+
FFFFFFFFFFFFFFFFFFFFFFFFFFFFFFFFFFFFFFFFFFFFFFFFFFFFFFFFFFFFF,FFFFFFFFFFFFFFFFFFFFFFFFFFFFFFFFFFFFFF
@5085_merry1anna;chr1:948470-948623 N:0:2:A
CTTCAGGATCACGGAGGAGTTGATGGGCTTGGAGCTCATGCGCCCTGGCTTCCTGTTGAAGTCGACCTGCTGGAACATCTGCCCCAAGGGCCGTGTCAGG
+
FFFFFFFFFFFFFFFFFFFFFFFFFFFFFFF:FFFFFF:::FFFFFFFFFFFFFFFFFFFFFFFFFFFFF,FF,FF:FFFFFFFFFFFFFFFFFFFFFFF
@5086_merry1anna;chr1:948470-948623 N:0:2:A
AGCCAGGGTGAAGCCAGGGTGACCAGGCATGGGGCCGAGAGAGCCTGACACGGCCCTTGGGGCAGATGTTCCAGCAGGTCGACTTCAACAGGAAGCCAGG
+
FFFFFFFF:FFFFFFFFF:FFFFFFFFFFFFFFFFFFFFFFFFFFFFFFFFFFFFFFFFFFFFFFFFFFFFFFFFFFFFFFFFFFFFFFFFFFFFFFFFF
@5087_merry1anna;chr1:948470-948623 N:0:2:A
GAGCCTGACACGGCCCTTGGGGCAGATGTTCCAGCAGGTCGACTTCAACAGGAAGCCAGGGCGGATGAGCTCCAAGCCCATCAACTTCTCCGTGATCCTG
+
FFFF:FFFF,FFFFFFFFF:F::FFFFF:FFFFFFF,FFFFF:F,FFFFFF:FFFFFFFFFFF:FFFFF:FFFFF:FFFFF::FF,FFFFFFFFFF:FF:
@5088_john2anna;chr1:948470-948623 N:0:2:A
AGTTGATGGGCTTGGAGCTCATGCGCCCTGGCTTCCTGTTGAAGTCGACCTGCTGGAACATCTGCCCCAAGGGCCGTGTCAGGCTCTCTCGGCCCCATGC
+
FFFFFFFFFFFFFFFFFFFFFFFFFFFFFFFFF:FFFFFFFFFFFFFFFFFFFFFFF:FFFFFFFFFFFFFF:F:FFFFFFFFFFFFFFFFFFFFFFFFF
@5089_merry1anna;chr1:948470-948623 N:0:2:A
ATCAACTTCTCCGTGATCCTGAAGCTGTCCAAGGTCAACCTGCAGGAGAAGGCGTACCGGGTGAGGCTGGCCTCCTGGGGAGGGGCCTGGGCAGTTCCCA
+
F,FF::FFFFFFF::FFF::FFF::F,FFFFF,FFFFFF:FFFFFFF::FFFFF:FFFF:F:FFFFF,::F:FFFFFFFFF:FFFFF:FFFFFF:FFFFF
@5090_john2anna;chr1:948470-948623 N:0:2:A
GGACAGCTTCAGGATCACGGAGAAGTTGATGGGCTTGGAGCTCATGCGCCCTTGCTTCCTGTTGAAGTCGACCTGCTGGAACATCTGCCCCAAGGGCCGT
+
FFFFFFFFFFFFFFFFFFFFFFFFFFFFFFFFFFFFFFFFFFFFFFFFFFFFFFFFFFFFFFFFFFFFFFFFFFFFFFFFFFFFFFFFFFFFFFFFFFFF
@5091_merry1anna;chr1:948470-948623 N:0:2:A
GGTTGACATTGGACAGCTTCAGGATCACGGAGAAGTTGATGGGCTTGGAGCTCATGCGCCCTGGCTTCCTGTTGAAGTCGACCTGCTGGAACATCTGCCC
+
FFFFFFFFFFFFFFFFFFFFFFFFFFFFFFFFFFFFFFFFFFFFFFFFFFFFFFFFFFFFFFFFFFFFFFFFFFFFFFFFFFFFFFFFFFFFFFFFFFFF
@5092_john2anna;chr1:948470-948623 N:0:2:A
CGGTACGCCTTCTCCTGCAGGTTGACATTGGACAGCTTCCGGATCACGGAGAAGGTGATGGGCTTGGAGCTCACGCGCCCTGGCTTCCTGTTGAAGTCGA
+
,F:FFF:F::FFFFFF,FF,,FF,,:FFF,FFF,FF:FF,FF,,FF,FF,FF,:,FFFF:,:FF:FFFF,:FF,FF:F:F:FFFFFFF::FFFF:FFF:F
@5093_merry1anna;chr1:948470-948623 N:0:2:A
CTCCCATCCACCTCAGCACCCCCAACCCCACCCTGGGAACTGCCCAGGCCCCTCCCCAGGAGGCCAGCCTCACCCGGTACGCCTTCTCCTGCAGGTTGAC
+
FF:FF:FF:FFFFFFF,FFFFFFFFFFFFFFFFFFF:FFFFFFF:FFFF:FFFFFFFF::FFFFFFFFFFFFFFFFFFFFFFFFF:FFF:FFFF:FF:F:
@5094_merry1anna;chr1:948470-948623 N:0:2:A
AGCTGCTTATCTCTTGTTTCGGGTTGGGTCTCCTCGTGCTGAAGCCTGAGGACCAGGGTGACCAGGGTGCAGCCAGGTGCAGGGCCAAAGGGACCAGGGG
+
FFFFFFFFFFFFFF,FFFFFFFFFFFFFFFFFFFFFFFFFFFFFFFFFFFFFFFFFFFFFFFFFFFFFFFFFFFFFFFFFFFFFFFFFFFFFFFFFFFFF
@5218_john2anna;chr1:951107-951258 N:0:2:A
ACAAGGAGGCGGCCAGGGCTCCGGGAAGTCGCCGGACAACTCAGCACAGACGCCCGGAGCAGCAGATGCTCCCTACAGGAGCAGGCAGAGGTGCCACACG
+
F:FFFFFFFFFFFFFFFFFFFFFFFFFFFFF:FFFFFFFFFFFFF:FFFFFFFFFFFFFFFFFFFFFFFFFFFFFFFFFFFFFFFFFFFFFFFFFFFFFF
@5219_merry2anna;chr1:951107-951258 N:0:2:A
GGTTCAGACGTGCCTTGTCCTGCTTTAGGGGTCTGATGTCGGTGAGTGGGGGAGGAGGTCCAAGACAGCAGGGGGAGGGGCAGGTGCTGCCAGAGCCGGG
+
FFFFFFFFFFFFFFFFFFFFFFFFFFFFFFFFFFFFFFFFFFFFFFFFFFFFFFFFFFFFFFFFFFFFFFFFFFFF:FF:F,,::FFFFFFFFFFFFFFF
@5220_john2anna;chr1:951107-951258 N:0:2:A
ACCACAGCCGCACTCACCTCCAGGATGAAAGGCAGCACCGGGATGAAGGCCCCCGAGCGCCCCGAGAGCAGCCTCAGGGCACGGATGCAGTGCATTCGCA
+
FFFFFF:F,,,FF:F,:,,,:,F,F:::,:,,,,,,,,,,,,,,,,F::,,,,,,,,,:,,,,:,,:,:,,:,,,,,,,,,:,,,,,,,,,,:,,,,,::
@5221_john2anna;chr1:951107-951258 N:0:2:A
TGCTGCCTTTCATCCTGGAGGTGAGTGAGGCTGTGGTGGGCGTGTGGCACCTCTGCCTGCTCCTGTAGGGAGCATCTGCTGCTCCGGGCGTCTGTGCTGA
+
FFFFFFFFFFFFFFFFFFFFFFFFFFFFFFFFFFFFFFFFFFF:FFFFFFFFFFFFFFFF:FFFFFFFFFFFFFFFFFFF:FF:FFFFFFFFFFFFFFFF
@5222_john2anna;chr1:951107-951258 N:0:2:A
TCAGACGTGCCTTGTCCTGCTTTAGGGGTCTGATGTCGGTGAGTGGGGGAGGAGGTCCAAGACAGCAGGGGGAGGGGCAGGGGCTGCCAGAGCCGGGGCC
+
FFFFFFFFFFFFFFFFFFFFFFFFFFFFFFFFFF:FFFFFFFFFFFFFFFFFFFFFFFFFFFFFFFFFFFFF:FFFFFFFFFFFFFFFFFFFFFFFF,FF
@5223_merry2anna;chr1:951107-951258 N:0:2:A
GTCCTCGTGACACCCGTGACAAGGAGGCGGCCAGGGCTCCGGGAAGTCGCCGGACAACTCAGCACAGACGCCCGGAGCAGCAGATGCTCCCTACAGGAGC
+
FFFF,F:FFFFFFF,FFFFFFFFFF:FFFFFFF::FFFFFFFFFF:FF,,FFFF,FFFF:FFFFFFFFFF:FFFFFFF,FFFFFFFFFF,F,F:FF:FFF
@5224_john2anna;chr1:951107-951258 N:0:2:A
TGAAAGGCAGCACCGGGATGAAGGCCCCCGAGCTCCCCGAGAGCAGCGTCAGGGCACGGATGCAGTGCATTCGCAGCGGGTAGAAGCGGGCAGTGGGGAT
+
FFFFFFFFFFFFFFFFFFFFFFFFFFFFFFFFFFFFFFFFFFFFFFFFFFFFFFFFFFFFFFFFFF:FFFFFFFFFFFFFFFFFFFFFFFFFFFFFFFFF
@5225_john2anna;chr1:951107-951258 N:0:2:A
AGCGGGTAGAAGCGGGCAGTGGGGATGAGCCTGGGGGTGGGAAGGCCGAGTGAGCAGAGGCCCCGGCTCTGGCAGCCCCTGCCCCTCCCCCTGCTGTCTT
+
FFFFFFFFFFFFFFFFFFFFFFFFFFFFFFFFFFFFFFFFFFFFFFFFFFFFFFFFFFFFFFFFFFFFFFFFFFFFFFFFFFFFFFFFFFFFFFFFFFFF
@5226_merry2anna;chr1:951107-951258 N:0:2:A
GGGTCTGATGTCGGTGAGTGGGGGAGGAGGTCCAAGACAGCAGGGGGAGGGGCAGGGGCTGCCAGAGCCGGGGCCTCTGCTCACTCGGCCTTCCCACCCC
+
FFFFFFFFFFFFFFFFFFFFFFFFFFFFFFFFFFFFFFFFFFFFFFFFF:FFFFFFFFFFFFFFFFFFFFF:FFFFFFFFFFF:FFFFFFF:FFFFFFF:
@5227_merry2anna;chr1:951107-951258 N:0:2:A
CCACGTTCCCCAACACTGCCCCCAGCACACGGAGGAGCACTGTCCTCGTGACACCCGTGACAAGGAGGCGGCCAGGGCTCCGGGAAGTCGCCGGACAACT
+
FFFFFFFFFFFFFFFFFF,FFFFFFFFFFFFFFFFFFFFFFFFFFFFFFFFFFFFFFFFFFFFFFFFFFFFFFFFFFFFFFFFFFFFFFFFFFF:FFFFF
@5228_merry2anna;chr1:951107-951258 N:0:2:A
CCCCAGGCTCATCCCCACTGCCCGCTTCTACCCGCTGCGAATGCACTGCATCCGTGCCCTGACGCTGCTCTCGGGGAGCTCGGGGGCCTTCATCCCGGTG
+
FFFFFFFFFFFFFFFFFFFFFFFFFFFFFFFFFFFFFFFFFFFFFFFF:FFFFFFFFFFFFFFFFFFFFFFFFFFFFFFFFFFFFFFFFFFFFFFFFFFF
@5229_john2anna;chr1:951107-951258 N:0:2:A
GCCAGAGCCGGGGCCTCTGCTCACTCGGCCTTCCCACCCCCAGGCTCATCCCCACTGCCCGCTTCTACCCGCTGCGAATGCACTGCATCCGTGCCCTGAC
+
FFFFFFFFFFFFFFFFFFFFFFFFFFFFFFFFFFFFFFFFFFFFFFFFFFFFFFFFFFFFFFFFFFFFFFFFFFFFFFFFFFFFFFFF:FFFFFFFFFFF
@5350_merry2anna;chr1:951980-952159 N:0:2:A
CCCACCCCACAACTCACTTGATACAGCCAATGATGACTTGGGCAAGGGGGTAGACCAAGGGCTGGAGGGCTTCGCTGGGGCCCGCAGTGCTCAGGACCCG
+
FFFFFFFFFFFFFFFFFFFFFFFFFFFFFFFFFFFFFFFFFFFFFFFFFFFFFFFFFFFF:FFFFFFFFFFFFFFFFFFFFFFFFFFFFFFFFFFFFFFF
@5351_john1anna;chr1:951980-952159 N:0:2:A
TTCTCCTGACCCTCCCGCACAACCCTGCCCACCCCACAACTCACTTGATACAGCCAATGATGACTTGGGCAAGGGGGTAGACCAAGGGCTGGAGGGCTTC
+
FFFFFFFFFFFFFFFFFFFFFFFFFFFFFFFFF:FFFFFFFFFFFFFFFFFFFFFFFFFFFFFFFFFFFFFFFFFFFFFFFFFFFFFF:FF:FFFFFFFF
@5352_merry2anna;chr1:951980-952159 N:0:2:A
AGCGAAGCCCTCCAGCCCTTGGTCTACCCCCTTGCCCAAGTCATCATTGGCTGTATCAAGTGAGTTGTGGGGTGGGCAGGGTTGTGCGGGAGGGTCAGGA
+
FFFFFFFFFFFFFF,FFFFFFFFFFFFFFFFFFFF:FFFFFFFFFFFFFFFFFFFFFFFFFFFF:FFFFFFFFFFFFFFFFFFFFFFFFFFFFFFFFFFF
@5353_john1anna;chr1:951980-952159 N:0:2:A
CCCTTGGTCTACCCCCTTGCCCAAGTCATCATTGGCTGTATCAAGTGAGTTGTGGGGTGGGCAGGGTTGTGCGGGAGGGTCAGGAGAAGCAAATTTGCTG
+
FFFFFFFFFFFFFFFFFF:FFF:FFFFFFFFFFFFFFFFFFFFFF:FFFFFFFFFFFFFFFFFFFFFFFFFFFFFFFFFFFFFFFFFFFFFFFFFFFFFF
@5354_john1anna;chr1:951980-952159 N:0:2:A
CCTCCCGCACAACCCTGCCCACCCCACAACTCACTTGATACAGCCAATGATGACTTGGGCAAGGGGGTAGACCAAGGGCTGGAGGGCTTCGCTGGGGCCC
+
FFFFFFFFFFFFFFFFFFFFFFFFFFFFFFFFFFFFFFFFFFF::FFFFFFFFF:FFFFFFFFFF,FFFFFFFFFFFFFFF:FFFFFFFFFFF:FFFFFF
@5355_merry2anna;chr1:951980-952159 N:0:2:A
ACTCAGGCCCCAAGGCCCTGAACGCCAGAGGCACCGCCCACACAGTCCCAGCAAATTTGCTTCTCCTGACCCTCCCGCACAACCCTGCCCACCCCACAAC
+
FFFFFFFFFFFFFFFFFFFFFFFFFFFFFFFFFFFFFFFFFFFFFFFFFFFFFFFFFFFFFFFFFFFFF:FFFFFFFFFFFFFFFFFFFFFFFFFFFFFF
@5356_john1anna;chr1:951980-952159 N:0:2:A
AAGGGGGTAGACCAAGGGCTGGAGGGCTTCGCTGGGGCCCGCAGTGCTCAGGACCCGGCACCACAGGAAGAGGCAGTGCACATACTGCCAGTTGTACACA
+
FFFFFFFFFFFFFFFFFFFFFFFFFFFFFFFFFFFFFFFFFFFFFFFFFFFFFFFFFFFFFFFFFFFFFFFFFFFFFFFFFFFFFFFFFFFFFFFFFFFF
@5357_merry2anna;chr1:951980-952159 N:0:2:A
GAAGCCCTCCAGCCCTTGGTCTACCCCCTTGCCCAAGTCATCATTGGCTGTATCAAGTGAGTTGTGGGGTGGGCAGGGTTGTGCGGGAGGGTCAGGAGAA
+
FFFFFFFFFFFFFFFF:FFFFFFFF:FF:FFF:FFFFFFFFFFFFFFF,FFFFFFFFF:FF:F:FF,FFFFFFFFFFFFFFFFFFFF:FFFFFFFFFFFF
@5358_merry2anna;chr1:951980-952159 N:0:2:A
GGTCTACCCCCTTGCCCAAGTCATCATTGGCTGTATCAAGTGAGTTGTGGGGTGGGCAGGGTTGTGCGGGAGGGTCAGGAGAAGCAAATTTGCTGGGACT
+
FFFFF::FFF,FFFFFFFF,FFFFFFFFFFFFFFFFFFFFFFFFFFFF:FFFFFFFFFFFFFFFFFFFFFFFFF:FFFFFF,FFFF,FFFF:FFFFFF:F
@5359_john1anna;chr1:951980-952159 N:0:2:A
ATCAAGTGAGTTGTGGGGTGGGCAGGGTTGTGCGGGAGGGTCAGGAGAAGCAAATTTGCTGGGACTGTGTGGGCGGTGCCTCTGGCGTTCAGGGCCTTGG
+
FFFFFFFFFFFFFFFFFFFFFFFFFFFFFFFFFFFFFFFFFFFFFFFFFFFFFFFFFFFFFFFFFFFFFFFFFFFFFFF,FFFFFFFFFFFFFFFFFFFF
@5360_merry2anna;chr1:951980-952159 N:0:2:A
CTCACTTGATACAGCCAATGATGACTTGGGCAAGGGGGTAGACCAAGGGCTGGAGGGCTTCGCTGGGGCCCGCAGTGCTCAGGACCCGGCACCACAGGAA
+
FFFFFFFFFFFFFFFFFFFFFFFFFFFFFFFFFFFFFFFFFFFFFFFFFFFFFFFFFFFFFFFFFFFFFFFFFFF:FFFFFFFFFFFFFFFFFFFFFFFF
@5361_merry2anna;chr1:951980-952159 N:0:2:A
GGCCCCAGCGAAGCCCTCCAGCCCTTGGTCTACCCCCTTGCCCAAGTCATCATTGGCTGTATCAAGTGAGTTGTGGGGTGGGCAGGGTTGTGCGGGAGGG
+
FFFFFFFF:FFF:FFFFFFFFFFFFF,FFFFFFFFFFFFFFFFFFFFFFFFFFFFFFFFFFFFFFFFFFFFFFFFFFFFFFFFFFFFFFFFFFF:F:F:F
@5362_merry2anna;chr1:951980-952159 N:0:2:A
CCCCACAACTCACTTGATACAGCCAATGATGACTTGGGCAAGGGGGTAGACCAAGGGCTGGAGGGCTTCGCTGGGGCCCGCAGTGCTCAGGACCCGGCAC
+
FFFFFFFFFFFFFFF:FFFFFFFFFFFFFFFFFFFFFFFFFFFFFFFFFFFFFFFFFFFFFFFFFFFFFFFFFFFFFFFF::FFFFFFFFFFFFFFFFFF
@5363_merry2anna;chr1:951980-952159 N:0:2:A
ACAGCCAATGATGACTTGGGCAAGGGGGTAGACCAAGGGCTGGAGGGCTTCGCTGGGGCCCGCAGTGCTCAGGACCCGGCACCACAGGAAGAGGCAGTGC
+
FFFFFFFFFFFFFFFFFFFFFFFFFFFFFFFFFFFFF:FFFFFFFFFFFFFFFFFFFFFFFFFFFFFFFFFFFFFFFFFFFFFFFFFFFFFFFFFFFFFF
@5364_merry2anna;chr1:951980-952159 N:0:2:A
CGCACAACCCTGCCCACCCCACAACTCACTTGATACAGCCAATGATGACTTGGGCAAGGGGGTAGACCAAGGGCTGGAGGGCTTCGCTGGGGCCCGCAGT
+
FFFFFFFFFFFFFFFFFFFFFFFFFFFFFFFFFFFFFFFFFFFFFFFFFFFFFFFFFFFFFFFFFFFFFFFFFFFFFFFFFFFFFFFFFFFFFFFFFFFF
@5365_john1anna;chr1:951980-952159 N:0:2:A
TCCCCGTAGCAGGTACAGGGACCCCAGCCCTTCCTCAGGGACGGCCAGGACACAGACTCAGGCCCCAAGGCCCTGAACGCCAGAGGCACCGCCCACACAG
+
FFFFFFFFFFFFFFFFFFFFFFFFFFFFF,FFFFFFFFFFFFFFFFFFFFFFFFFFFFFFFFFFFFFFFFF:FFFFFFFFFFFFFFFFFFFFFFFFFFFF
@5366_merry2anna;chr1:951980-952159 N:0:2:A
GAGGCACCGCCCACACAGTCCCAGCAAATTTGCTTCTCCTGACCCTCCCGCACAACCCTGCCCACCCCACAACTCACTTGATACAGCCAATGATGACTTG
+
FFFFFFFFFFFFFFFFFFFFFFFFFFFFFFFFFFFFFFFFFFFFFFFFFFFFFFFFFFFFFFFFFFFFFFFFFFFFFFFFFFFFFFFFFFFFFFFFFFFF
@5367_merry2anna;chr1:951980-952159 N:0:2:A
AAACATACCAGTCTGTGTACAACTGGCAGTATGTGCACTGCCTCTTCCTGTGGTGCCGGGTCCTGAGCACTGCGGGCCCCAGCGAAGCCCTCCAGCCCTT
+
FFFFFFFFFFFF:FFF:FFF:FFFFFFFFFFFFFFFFFF:,FF:FFFFFFFFFFF:FF,FFFFF,F,FFF:FFFFFFFFFFFFFFF:FFFFFFFFFFFFF
@5368_john1anna;chr1:951980-952159 N:0:2:A
TGTATCAAGTGAGTTGTGGGGTGGGCAGGGTTGTGCGGGAGGGTCAGGAGAAGCAAATTTGCTGGGACTGTGTGGGCGGTGCCTCTGGCGTTCAGGGCCT
+
FFFFFF:FFFFFFFFFFFFFFF:FFFFFFF:FFFFFFFFFFFFFFFFFFFFFFFFFFFFFFFFFFFFFFFFFFFFFFFFFFFFFFFFF::FFFFFFFFFF
@5369_john1anna;chr1:951980-952159 N:0:2:A
ACTTGGGCAAGGGGGTAGACCAAGGGCTGGAGGGCTTCGCTGGGGCCCGCAGTGCTCAGGACCCGGCACCACAGGAAGAGGCAGTGCACATACTGCCAGT
+
FFFFFFFFFFFFFFFFFFFFFFFFFFFFFFFFFFFFFFFFFFFFFFFFFFFFFFFFFFFFFFFFFFFFFFFFFFFFFFFFFFFFFFFFFFFFFFFFFFFF
@5370_merry2anna;chr1:951980-952159 N:0:2:A
GGATGGGTTGAGACCCCGTGTGCAAGATGAGGAAATGATTCCTGTGCCGGCCCAGGAGGAACGTGCATCAGCCTGACTTGTCAGCCTGGCCAGTAGCTGA
+
FFFFFFFFFFFFFFFFFFFFFFFFFFFFFFFFFFFFFFFFFFFFFFFFFFFFFFFFFFFFFFFFFFFFFFFFFFFFFFFFFFFFFFFFFFFFFFFFFFFF
@5371_merry2anna;chr1:951980-952159 N:0:2:A
GGAAATGATTCCTGTGCCGGCCCAGGAGGAACGTGCATCAGCCTGACTTGTCAGCCTGGCCAGTAGCTGACGTGGTTCTCTCTGACCAGGAAACATACCA
+
FFFFFFFFFFFFFFFFFFFFFFFFFFFFFFFFFFFFFFFFFFFFFFFFFFFFFFFFFFFFFFFFFFFFFFFFF:FFFFFFFFFFFFFFF:F:FFFFFFFF
@5372_john1anna;chr1:951980-952159 N:0:2:A
AACGCCAGAGGCACCGCCCACACAGTCCCAGCAAATTTGCTTCTCCTGACCCTCCCGCACAACCCTGCCCACCCCACAACTCAATTGATACAGCCAATGA
+
FFFFFFFFFFFFFFFFFFFFFFFFFFFFFFFF:,FF:FFFFFFFFFFFFFF::FFFFFFF::FFFFFFF,F,FFF:FFFFFFF,,,FFFF,FFFFFFFFF
@5373_john1anna;chr1:951980-952159 N:0:2:A
GCAAATTTGCTTCTCCTGACCCTCCCGCACAACCCTGCCCACCCCACAACTCACTTGATACAGCCAATGATGACTTGGGCAAGGGGGTAGACCAAGGGCT
+
FFFFFFFFFFFFFFFFFFFFFFFFFFFFFFFFFFFFFFFFFFFFFFFFFFFFFFFFFFFFFFFFFFFFFFFFFFFFFFFFFFFFFFFFFFFFFFFFFFF:
@5374_john1anna;chr1:951980-952159 N:0:2:A
TGCAGTCGGTCCTTGCAGGTGGGGGAAGGGTGGATGGGTTGAGACCCCGTGTGCAAGATGAGGAAATGATTCCTGTGCCGGCCCAGGAGGAACGTGCATC
+
FFFFFFFFFFFFFFFFFFFFFFFFFFFFFFFFFFFFFFFFFFFFFFFFFFFFFFFFFFFFFFFFFFFFFFFFFFFFFFFFFFFFFFFFFFFFFFFFFFFF
@5375_merry2anna;chr1:951980-952159 N:0:2:A
CAAGATGAGGAAATGATTCCTGTGCCGGCCCAGGAGGAACGTGCATCAGCCTGACTTGTCAGCCTGGCCAGTAGCTGACGTGGTTCTCTCTGACCAGGAA
+
FFFFFFFFFFFFFFFFFFFFFFFFFFFFFFFFFFFFFFFFFFFFFFFFFFFFF:FFFFFFFF::FFFFFFFFFFFFFFFFFFFFFFFFFFFFFFFFF:FF
@5376_merry2anna;chr1:951980-952159 N:0:2:A
GCCCGCAGTGCTCAGGACCCGGCACCACAGGAAGAGGCAGTGCACATACTGCCAGTTGTACACAGACTGGTATGTTTCCTGGTCAGAGAGAACCACGTCA
+
FFFFFFFFFFFFFFFFFFFFFFFFFFFFF:FFFFFFFFFFFFFFFFFFFFFFFFFFFFFFFFFFFFFFFFFFFFFFFFFFFFFFFFFFFFFFFFFFFFFF
@5377_merry2anna;chr1:951980-952159 N:0:2:A
CCAGAGGCACCGCCCACACAGTCCCAGCAAATTTGCTTCTCCTGACCCTCCCGCACAACCCTGCCCACCCCACAACTCACTTGATACAGCCAATGATGAC
+
FFFFFFFFFFFFFFFFFFFFFFFFFFFFFFFFFFFFFFFFFFFFFFFFFFFFFFFFFFFFFFFFFFFFFFFFFFFFFFFFFFFFFF:FFFFFFFFFFFF:
@5378_john1anna;chr1:951980-952159 N:0:2:A
CTCTCTGACCAGGAAACATACCAGTCTGTGTACAACTGGCAGTATGTGCACTGCCTCTTCCTGTGGTGCCGGGTCCTGAGCACTGCGGGCCCCAGCGAAG
+
FFFFFFFFFFFFFFFFFFFFFFFFFFFFFFFFFFFFFFFFFFFFFFFFFFFFFFFFFFFFFFFFFFFFF:FFFFFFFFFFFFFFFFFFFFFFFFFFFFFF
@5757_john1anna;chr1:952392-952620 N:0:2:A
GCATGAAACTGATGAAGGGGAGGGCACCAGGCGAGGTGAACTTGCAGTTCCTCACATACGTGATGTACATTTGCTGCGGAGAGACCCGGGTCAGAGCCAC
+
FFFF,FFFFFFFFFFFFFFFFFFFFFFFFF:FFFFFFFFFFFFFFFFFFFFFFFFF:FFFFFFFFFFFFFFFFF:FFFFFFFFFFFFFFFFFFFFFFFFF
@5758_john1anna;chr1:952392-952620 N:0:2:A
CGCCATGACCACTCGCAAGAAGGTGTGTGGTGGGGCCCTTCCAGGCTCATGCTGGGCATGGGGTGGGGCAGCCCAGGTGCCCGACCCAAGGCAGGGCCTG
+
FFFFFFFFFFFFFFFFFFFFFFFFFFFFFFFFFFFFFFFFFFFFFFFFFFFFFFFFFFFFFFFFFFFFFFFFFFFFFFFFFFFF:FFFFFFFFFFFFFFF
@5759_merry1anna;chr1:952392-952620 N:0:2:A
AGCTGGCGGATGTAGAGGAAGGCGTGCTGGTAGGCCACACCCGGCTCCAGGGCCAGCAGCTCCGTCAAGGTCCACTGCATGAAACTGATGAAGGGGAGGG
+
FFFFFFFFFFFFFFFFFFFF:FFFFFFFFFFFFFFFFFFFFFFFFFFFFFFFFFFFFFFFFFFFFFFFFF:FFFFFFFFFFFFFFFFFFFFFFFFFFFFF
@5760_merry1anna;chr1:952392-952620 N:0:2:A
CGCCATACACCTGCGCAACGCCATGACCACTCGCAAGAAGGTGTGTGGTGGGGCCCTTCCAGGCTCATGCTGGGCATGGGGTGGGGCAGCCCAGGTGCCC
+
FFFFFFFFFFFFFFFFFFFFFFFFFFFFFFFFFFFFFF:FFFFFFFFF:FFFFFFFFFFFFF:F:FFFFFFFFFFFFFFFFFFFFFFF:FFFFFFFFFFF
@5761_john1anna;chr1:952392-952620 N:0:2:A
GGCTGTCTCCAGACAGGGGCTTCGGGGAGGCCCCAGGCCCTGCCTTGGGTCGGGCACCTGGGCTGCCCCACCCCATGCCCAGCATGAGCCTGGAAGGGCC
+
FFFF::FFFFFFFFFFFFFFFFFFFFFFFFFFF:FFFFFFFFFFFFFFF:FFFFF:FFFFFFFFFFFFFFFFFFFF:FFFFFFFFFF:FFFFFFFFFFFF
@5762_merry1anna;chr1:952392-952620 N:0:2:A
ACCCGGCTCCAGGGCCAGCAGCTCCGTCAAGGTCCACTGCATGAAACTGATGAAGGGGAGGGCACCAGGCGAGGTGAACTTGCAGTTCCTCACATACGTG
+
FFFFFFFFFFFFFFFFFFFFFFFFFFFFFFFFFFFFFFFFFFFFFFFFFFFFFFFFFFFFFFFFFFFFFFFFFFFFFFFFFFFFFFFFFFFFFFFFFFFF
@5763_john1anna;chr1:952392-952620 N:0:2:A
AATGTACATCACGTATGTGAGGAACTGCAAGTTCACCTCGCCTGGTGCCCTCCCCTTCATCAGTTTCATGCAGTGGACCTTGACGGAGCTGCTGGCCCTG
+
FFFFFFFFFFFFFFFFFFFFFFFFFFFFFFFFFFFFFFFFFFFFFFFFFFFFFFFFFFFFFFFFFFFFFFFFFFFFFFFFFFFFFFFFFFFFFFF:FFFF
@5764_john1anna;chr1:952392-952620 N:0:2:A
CTGGAAGGGCCCCACCACACACCTTCTTGCGAGTGGTCATGGCGTTGCGCAGGTGTATGGCGAGCTGGCGGATGTAGAGGAAGGCTTGCTGGTAGGCCAC
+
FFFFFFFFFFFFFFFFFFFFFFFFFFFFFFF:FFFFFFFFFF,FFFFFFFFFFFFFFFFFFFFFFFFFF:FFFFFFF:FF:FFFF,FFFFFFFFFFFFFF
@5765_merry1anna;chr1:952392-952620 N:0:2:A
CCTCATCTTGCACACGGGGTCTCAACCCATCCACCCTTCCTACACCTGCAAGGACCGCCTGAACCAGGGTGATGGGCTGTCTCAAGACAGGGGCTTCGGG
+
FFFFFFFFFFFFFFFFFFFFFFFFFFFF,,,F:F,:F,,,,,,,,,:F,F,,:,:,,,,,,,,,,,,,:,,,F:,F,:,,,,,,:F,::,,:,F:,:,,,
@5766_merry1anna;chr1:952392-952620 N:0:2:A
CCGCCAGCTCGCCATACACCTGCGCAACGCCATGACCACTCGCAAGAAGGTGTGTGGTGGGGCCCTTCCAGGCTCATGCTGGGCATGGGGTGGGGCAGCC
+
FFF,FFFFFFF,FFFFFFFFFFFFFFFF:F,FFFFFFFF:FFFF,,FF:FF:FFFFFFFF:FFFFFFFFFFFFFFFF:FFFFFFFFFF,F,FF:,FF:FF
@5767_john1anna;chr1:952392-952620 N:0:2:A
AACGCCATGACCACTCGCAAGAAGGTGTGTGGTGGGGCCCTTCCAGGCTCATGCTGGGCATGGGGTGGGGCAGCCCAGGTGCCCGACCCAAGGCAGGGCC
+
FFFFFFF:FFFFFFFFFFFFF:FFF:FFFFFFFFFFFFFFF:FFFFFFFFFFFFFFFFFFFFFFFFFFFFF,FFFFFFFFF:FFFFFFFFFF:FFFFFFF
@5768_john1anna;chr1:952392-952620 N:0:2:A
GACAGGGGCTTCGGGGAGGCCCCAGGCCCTGCCTTGGGTCGGGCACCTGGGCTGCCCCACCCCATGCCCAGCATGAGCCTGGAAGGGCCCCACCACACAC
+
FFFFFFFFFFFFFFFFFFFFFFFFFFFFFFFFFFF:FFFFFFFFFFFFFFFFFFFFFFFFFFFFFFFFFFFFFFFFFFFFFFFFFFFFFFFFFFFFFFFF
@5769_john1anna;chr1:952392-952620 N:0:2:A
CACACCTTCTTGCGAGTGGTCATGGCGTTGCGCAGGTGTATGGCGAGCTGGCGGATGTAGAGGAAGGCGTGCTGGTAGGCCACACCCGGCTCCAGGGCCA
+
FFFFFFFFFFFFFFFFFFFFFFFFFFFFFFFFFFFFFFFFFFFFFFFFFFFFFFFFFFFFFFFFFFFFFF:F:FFFFFFFFFFFFFFFFFFFFFFFFFFF
@5770_john1anna;chr1:952392-952620 N:0:2:A
CAGCACGCCTTCCTCTACATCCGCCAGCTCGCCATACACCTGCGCAACGCCATGACCACTCGCAAGAAGGTGTGTGGTGGGGCCCTTCCAGGCTCATGCT
+
FFFFFFFFFFFFFFFFFFFFFFFFFFFFFFFFFFFFFFFFFFFFFFFFFFFFFFFFFFFFFFFFFFFFF:FFFFFFFFFFFFFFFFFFFFFFFFFFFFFF
@5771_john1anna;chr1:952392-952620 N:0:2:A
AGGGAAAGGCCCAGGTGTTCACAGGGGCCCTGGAGTGGGCGGTGGAGGTGCATGGCCCTGATCCCAGGTGGCTCTGACCCGGGTCTCTCCGCAGCAAATG
+
FFFFFFFFFFFFFFFFFFFFFFFFFFFFFFFFFFFFFFFFFFFFFFFFFFFFFFFFFFFFFFFF:FFFFFFFFFFFFFFFFFFFFFFFFFFFFFFFFFFF
@5772_merry1anna;chr1:952392-952620 N:0:2:A
CTGGCCCTGGAGCCGGGTGTGGCCTACCAGCACGCCTTCCTCTACATCCGCCAGCTCGCCATACACCTGCGCAACGCCATGACCACTCGCAAGAAGGTGT
+
FFFFFFFFFFFFFF:FFFFFFFFFFFFFFFFFFFFFFFF:FFFFFFFFFFFFFFFF:FFFFFFFFFFFFFFFFFFFFFFFFFFFFFFFFFFFFFFFFFFF
@5773_merry1anna;chr1:952392-952620 N:0:2:A
CCCCACCCCATGCCCAGCATGAGCCTGGAAGGGCCCCAGCACATACCTTCTTGCGAGTGGGCATGCCGGTTGGCATGTGTATGGCGAGCTGGCGGATGTA
+
FF:FFF,F,,,:,,,,,,,,:,,,,,:,:,::F,:,,,,:,,,,,,:,,F:,,,,,,,:,,,,,,,,,,,,,,,,,:,,,,:,,:,,,,,F,F,,,,,,:
@5774_merry1anna;chr1:952392-952620 N:0:2:A
TGTTCACAGGGGCCCTGGAGTGGGCGGTGGAGGTGCATGGCCCTGATCCCAGGTGGCTCTGACCCGGGTCTCTCCGCAGCAAATGTACATCACGTATGTG
+
FFFFFFFFFFFFFFFF:FFFFFFFFFFFFFFFFFFFFFFFFFFFFFFFFFFFFFFFFFFFFFFFFFFFFFFFFFFF:FFFFFFFFFFFFFFFFFFFFFFF
@5775_merry1anna;chr1:952392-952620 N:0:2:A
GCCACACCCGGCTCCAGGGCCAGCAGCTCCGTCAAGGTCCACTGCATGAAACTGATGAAGGGGAGGGCACCAGGCGAGGTGAACTTGCAGTTCCTCACAT
+
FFFFFF:FFFFFFFFFFFFFFFFFFFFFFF,FFFFFFFFFFFFFFFFFFFFFFFFFFFFFFFFFFFFFFFFFFFFFFFFFFF:FFFFF:FFFFFFFFFFF
@5776_merry1anna;chr1:952392-952620 N:0:2:A
TACGGCTCTTCCTCGAGGCCCAGCTCTGAGGGAAAGGCCCAGGTGTTCACAGGGGCCCTGGAGTGGGCGGTGGAGGTGCATGGCCCTGATCCCAGGTGGC
+
FFFFFFFFFFFFFFFFFFFFFFFFFFFFFFFFFFFFFFFFFFFFFFFFFFFFFFFFFFFF:FFFFFFFFFFFFFFFFFFFFFFFFFFFFFFFFFFFFFFF
@5777_merry1anna;chr1:952392-952620 N:0:2:A
GCTCTGAGGGAAAGGCCCAGGTGTTCACAGGGGCCCTGGAGTGGGCGGTGGAGGTGCATGGCCCTGATCCCAGGTGGCTCTGACCCGGGTCTCTCCGCAG
+
FFFFFFFFFFFFFFFFFFFFFF:FFFF,FFFFFFFFFFFFFFFFFFFFFFFFFFFFFFFFFF:FFFFFFFFFFFFFFFFFFFFFFFFFFFFFFFFFFFFF
@5778_john1anna;chr1:952392-952620 N:0:2:A
CAGTTTCATGCAGTGGACCTTGACGGAGCTGCTGGCCCTGGAGCAGGGTGTGGCCTACCAGCACGCCTTCCTCTACATCCGCCAGCTCGCCATACACCTG
+
:FFFFFFFFFFF::FFFFFFFF:FF:FFFFFFFFFFFFFFFF::,FFFFFFFFFFF::FFFFFFFFFFFFFFFF:FFFFFFFFF:,F:F:FFFFFFFFFF
@5779_merry1anna;chr1:952392-952620 N:0:2:A
TGTGCAAGGGGCTACGGCTCTTCCTCGAGGCCCAGCTCTGAGGGAAAGGCCCAGGTGTTCACAGGGGCCCTGGAGTGGGCGGTGGAGGTGCATGGCCCTG
+
FFFFFFFFFFFFFFFFFFFFFFFFFFFFFFFFFFFFFFFFFFFFFFFFFFFFFFFFFFFFFFFFFFFFFFFFFFFFFFFFFFFFFFFFFFFF:FFFFFFF
@5780_merry1anna;chr1:952392-952620 N:0:2:A
CAGGTGGCTCTGACCCGGGTCTCTCCGCAGCAAATGTACATCACGTATGTGAGGAACTGCAAGTTCACCTCGCCTGGTGCCCTCCCCTTCATCAGTTTCA
+
FFFFFFFFFFFFFFFFFFFFFFFFFFFFFFFFFFFFFFFFFFFFFFFFFFFFFFFFFFFFFFFFFFFFFFFFFFFFF:FFFFFFFFFFFFFFFFFFFFFF
@5781_john1anna;chr1:952392-952620 N:0:2:A
TCTCTCCGCAGCAAATGTACATCACGTATGTGAGGAACTAGAAGTTCACCTCGTCTGGTGCCCTCCCCTTCATCAGTTTCATGCAGGGGACCTTGACGGA
+
FFFF,,,,F:::FFF,,::::F,,:,,,:,,,,,:,,,,,,,,,,,,,,,,,,,,,,:,,,F,:,,,,,,,,,,,,,,,,,,,,,,:,,,,,,,,,,,,,
@5782_merry1anna;chr1:952392-952620 N:0:2:A
CTCTTCCTCGAGGCCCAGCTCTGAGGGAAATGCCCAGGTGTTCACAGGGGCCCTGGAGTGGGCGGTGGAGGTGCATGGCCCTGATCCCAGGTGGCTCTGA
+
FFFF:FFFFFFFFFFFFFF:FF:FFFFFFF,FFFFFFFFF,:F,FFFFFFFFFFFFFFFFFF:FFFF:FFFFFF,FFFFFFFFFFFFFFFF:FFFF,FFF
@5783_merry1anna;chr1:952392-952620 N:0:2:A
CCAGCATGAGCCTGGAAGGGCCCCACCACACACCTTCTTGCGAGTGGTCATGGCGTTGCGCAGGTGTATGGCGAGCTGGCGGATGTAGAGGAAGGCGTGC
+
FFF:FFFFFFFFFFFFFFFFFFFFFFFFFFFFFFFFFF:FFFFF,:FFFFFFFF:FFFFFFFFFFFFFFFFFFFFFFFFFFFFFFFFFFFFFFFFFFFFF
@5784_john1anna;chr1:952392-952620 N:0:2:A
AGGCCCCAGGCCCTGCCTTGGGTCGGGCACCTGGGCTGCCCCACCCCATGCCCAGCATGAGCCTGGAAGGGCCCCACCACACACCTTCTTGCGAGTGGTC
+
FFFFFFFFFF:FFFFFFFFFFFFFFFFFFFFFFFFFFFFFFFFFFFFFFFFFFFFFFFFFFFFFFFFFFFFFFFFFFFFFFFFFFFFFFFFFFFFFFFFF
@5785_merry1anna;chr1:952392-952620 N:0:2:A
CCGGGTCTCTCCGCAGCAAATGTACATCACGTATGTGAGGAACTGCAAGTTCACCTCGCCTGGTGCCCTCCCCTTCATCAGTTTCATGCAGTGGACCTTG
+
FFFFFFFFFFFFFFFFFFFFFFFFFFFFFFFFFFFFFFFFFFFFFFFFFFFFFFFFFFFF:FFFFFFFFFFFFFFFFFFFFFFFFFFFFFFFFFFFFFFF
@5786_john1anna;chr1:952392-952620 N:0:2:A
AGGCTGGTGGGCACTTGGGGGTGGGGGCTGTGCAAGGGGCTACGGCTCTTCCTCGAGGCCCAGCTCTGAGGGAAAGGCCCAGGTGTTCACAGGGGCCCTG
+
FFF:FFFFFFFFFFFFFFFFFFFFFFFFFFFFFFF:FFFFFFFFFFFFFFFFFFFFFFFFFFFFFFFFFFF:FFFFF:FFFFFFFFFFFFFFFFFFFFFF
@5787_john1anna;chr1:952392-952620 N:0:2:A
GCGAGTGGTCATGGCGTTGCGCAGGTGTATGGCGAGCTGGCGGATGTAGAGGAAGGCGTGCTGGTAGGCCACACCCGGCTCCAGGGCCAGCAGCTCCGTC
+
FFFFFFFFFFFFFF:FF:FFFFFFF:FFF:FFFFFFFFFFFFFFFFFFFFFFFFFFFFFFFFFFFF:FFFFFFFFFFFF:FFFF:F:FF:FFFFFFFFFF
@5788_john1anna;chr1:952392-952620 N:0:2:A
TCCAGACAGGGGCTTCGGGGAGGCCCCAGGCCCTGCCTTGGGTCGGGCACCTGGGCTGCCCCACCCCATGCCCAGCATGAGCCTGGAAGGGCCCCACCAC
+
:FFFFFFFFFFF:FFF:FFFFFFFFFFFFFFFFFFFFFFFFFFFFFFF:FF,FF:FFF:F:FFFF:F:FFF,F::FFFF:F:FFFFFFFFFFFF:FFFFF
@5789_john1anna;chr1:952392-952620 N:0:2:A
GCACTTGGGGGTGGGGGCTGTGCAAGGGGCTACGGCTCTTCCTCGAGGCCCAGCTCTGAGGGAAAGGCCCAGGTGTTCACAGGGGCCCTGGAGTGGGCGG
+
FFF:FFFFFFFFFFFFFFFFFFFFFFFFFFFFFFFFFFFFFFFFFFFFFFFFFFFFFFFFFFFFFFF:FFFFFFFF:FFFFFFFFFFFFFFFFFFFFFFF
@5790_merry1anna;chr1:952392-952620 N:0:2:A
CCACACCCGGCTCCAGGGCCAGCAGCTCCGTCAAGGTCCACTGCATGAAACTGATGAAGGGGAGGGCACCAGGCGAGGTGAACTTGCAGTTCCTCACATA
+
FFFFFFFFFFFFFFFFFFFFFFFFFFFFFFFFFFFFFFFFFFFFFFFFFFFFFFFFFFFFFFFFFFFFFFFFF:FFFFFFFFFFFFFFFFFFFFFFFFFF
@5791_merry1anna;chr1:952392-952620 N:0:2:A
CTCTTCCTCGAGGCCCAGCTCTGAGGGAAAGGCCCAGGTGTTCACAGGGGCCCTGGAGTGGGCGGTGGAGGTGCATGGCCCTGATCCCAGGTGGCTCTGA
+
FFFFFFFFFFFFFFFFFFFFFFFFFFFFFFFFFF:FFFFFFFFFF:FFFFFFFFFFFFFFFFFFFFFFFFFFFFFFFFFFFFFFFFFFFF:FF:FFFFFF
@5792_john1anna;chr1:952392-952620 N:0:2:A
CCAGACAGGGGCTTCGGGGAGGCCCCAGGCCCTGCCTTGGGTCGGGCACCTGGGCTGCCCCACCCCATGCCCAGCATGAGCCTGGAAGGGCCCCACCACA
+
,FFFF,F,FFFFFFFFFFFFFFFFFFFFFFFFFFFFFFFFFFFFFF:,FFFFFFFFFFFFF:FFF,:FFFFFF:FF,FFFFFF:FFFFFFFFFFFFFFFF
@5793_john1anna;chr1:952392-952620 N:0:2:A
TGGGCGGTGGAGGTGCATGGCCCTGATCCCAGGTGGCTCTGACCCGGGTCTCTCCGCAGCAAATGTACATCACGTATGTGAGGAACTGCAAGTTCACCTC
+
FF:,FFFFFFFFFFFFFFFFFF,FFF:FFFFFFFFFFFFFFFFFFFF:FFFFFFFFFF:FFFFFFFFFFF:FFFFFFFFFFFF:FFFFFFFFFFFFF:FF
@5794_merry1anna;chr1:952392-952620 N:0:2:A
AGGTGCATGGCCCTGATCCCAGGTGGCTCTGACCCGGGTCTCTCCGCAGCAAATGTACATCACGTAGGTGAGGAACTGCAAGTTCACCTCGCCTGGTGCC
+
FFFFFFFFFFFFFFFFFF:FFFFFFF:FFFFFFFFFFFFFFFFFFFFFFFFF,FFFFFF:FF:FF,,FFFFFF:FFF:FFFFFFFFFFFFFFFF:FFFFF
@5795_john1anna;chr1:952392-952620 N:0:2:A
CGCCTGGTGCCCTCACCTTCATCAGTTTCATGCAGTGGACCTTGACGGAGCTGCTGGCCCTGGAGCCGGGTGTGGCCTACCAGCACGCCTTCCTCTACAT
+
,FFF,,FFFFFF,:,FFFFFF::F,F,:F,:FF:,:F:FFFF,FF,FFFFFF,FFFFFFFFFFFF,FF:FFFFFFFFFFFFFFFFFFF:F:FF::FFFFF
@5796_john1anna;chr1:952392-952620 N:0:2:A
ATGGCCCTGATCCCAGGTGGCTCTGACCCGGGTCTCTCCGCAGCAAATGTACATCACGTATGTGAGGAACTGCAAGTTCACCTCGCCTGGTGCCCTCCCC
+
FF:FFFFFFFFF:FFFFFFFF:FFF:FFFFF:FFFFFFFFFFF:F:FFFFFFFFFFFFFFFFFFFFFFFFFFFFFFFFFFFFFFFFFFFFFFFFF:FFFF
@5797_merry1anna;chr1:952392-952620 N:0:2:A
AGCTGGCGGATGTAGAGGAAGGCGTGCTGGTAGGCCACACCCGGCTCCAGGGCCAGCAGCTCCGTCAAGGTCCACTGCATGAAACTGATGAAGGGGAGGG
+
FFFFFFFFFFFF:FFFFFFFFFFFFFFFFFFFFFFFFFFFFFFFFFFFFFFFFFFFFFFFFFFFFFFFFFFFFFFF:FFFFFFFFFFFFFFFFFFFFFFF
@5798_john1anna;chr1:952392-952620 N:0:2:A
AGGAAGGCGTGCTGGTAGGCCACACCCGGCTCCAGGGCCAGCAGCTCCGTCAAGGTCCACTGCATGAAACTGATGAAGGGGAGGGCACCAGGCGAGGTGA
+
FFFFFFFF:FFFFFFFFFFFFFFFFF:FFFFFFFFFFFFFFFFFFFFFFFFFFFFFFFFFFFFFFFF:FFFFFFFFFFFFFFF:FFFFFFFFFFFFFFFF
@5799_john1anna;chr1:952392-952620 N:0:2:A
GTGGTCATGGCGTTGCGCAGGTGTATGGCGAGCTGGCGGATGTAGAGGAAGGCGTGCTGGTAGGCCACACCCGGCTCCAGGGCCAGCAGCTCCGTCAAGG
+
FFFFFFFFFFFFFFFFFFFFFFFF,FFFFFFFFFFFFFFFFFFFFFFFFFF,FFFFFFFFFFFFFF,FFFFFFFFF:FFF:FFFFFFFFF:F:FFF:FFF
@5800_merry1anna;chr1:952392-952620 N:0:2:A
CCAGGGCCAGCAGCTCCGTCAAGGTCCACTGCATGAAACTGATGAAGGGGAGGGCACCAGGCGAGGTGAACTTGCAGTTCCTCACATACGTGATGTACAT
+
FFFFFFFFFFFFFFFFFFFFFFFFFFFFFFFFFFFFFFFFFFFFFFFFFF,FFFFFFFF:FFFFFFFFFFFFFF:FFFFF:FFF::FFFFFFFFFFFFFF
@5801_john1anna;chr1:952392-952620 N:0:2:A
GGCTGTCTCCAGACAGGGGCTTCGGGGAGGCCCCAGGCCCTGCCTTGGGTCGGGCACCTGGGCTGCCCCACCCCATGCCCAGCATGAGCCTGGAAGGGCC
+
FFFFFFFFFFFFFFFFFFFFFFFFFFFFFFFFFFFFFFFFFFF:FFFFFF:FFF:FFFFF:,FF,FF,FF,,FFF:FFF,F:FFF,FFF:FFFF,F,,FF
@5802_merry1anna;chr1:952392-952620 N:0:2:A
CATCAGTTTCATGCAGTGGACCTTGACGGAGCTGCTGGCCCTGGAGCCGGGTGTGGCCTACCAGCACGCCTTCCTCTACATCCGCCAGCTCGCCATACAC
+
FFFFFFFFFFFFFFFF:FFFFFFFFFFFFFFFFFFFFFFFFFFFF:F:FFFFFFFFFFFFFFFFFFFFFFFFFFFFFFFFFFFFFFFFFFFFFFFFFF:F
@5803_merry1anna;chr1:952392-952620 N:0:2:A
GGCACCAGGCGAGGTGAACTTGCAGTTCCTCACATACGTGATGTACATTTGCTGCGGAGAGACCCGGGTCAGAGCCACCTGGGATCAGGGCCATGCACCT
+
FFFFFFFFFFFFFFFFFFFFFFFFFFFFFFFFFFFFFFFFFFFFFFFFFFFFFFFFFFFFFFFFFFFFFFFFFFFFFFFFFFFFFFFFFFFFFFFFFFFF
@5804_merry1anna;chr1:952392-952620 N:0:2:A
GCATGGCCCTGATCCCAGGTGGCTCTGACCCGGGTCTCTCCGCAGCAAATGTACATCACGTATGTGAGGAACTGCAAGTTCACCTCGCCTGGTGCCCTCC
+
F:FFFFFFFFFFFFFFF:FFFFFFFFFFFFFFFFFFFFFFFFFFFF:FF:FFFFFFFFFFFFFFF:FFFFFFFFFFF,FFFFFFFFFFFFFFFFF:FF:F
@5805_john1anna;chr1:952392-952620 N:0:2:A
GCTGGCCCTGGAGCCGGGTGTGGCCTACCAGCACGCCTTCCTCTACATCCGCCAGCTCGCCATACACCTGCGCAACGCCATGACCACTCGCAAGAAGGTG
+
FFFFFFFFFFFFFFFFFFFFFFFFFFFFFFFFFFFFFFFFFFFFFFFFFFFFFFFFFFFFFFFFFFFFFFFFFFFFFFFFFFFFFFFFFFFFFFFFFFFF
@5806_merry1anna;chr1:952392-952620 N:0:2:A
GCAGTGGACCTTGACGGAGCTGCTGGCCCTGGAGCCGGGTGTGGCCTACCAGCACGCCTTCCTCTACATCCGCCAGCTCGCCATACACCTGCGCAACGCC
+
FF:FFFFF:FFF:F:FF:FFFFFFFFFFFFFFFFFFFFFFFFFFFFFFFF:FFFFFFFFFFFFFFFFFFFFFFFFFFFFFFFFFFFFFFFFFFFFFF:FF
@5807_merry1anna;chr1:952392-952620 N:0:2:A
GGCACCTGGGCTGGCCCACCCCATGCCCAGCATGAGCCTGGAAGGGCCCCACCACACACCGTCTTGCGAGTGGTCATGGCGTTGCGCAGGTGTATGGCGA
+
,F:F:F,FF:FFF,:F,F,F,,FF,,F,FF:FF:,F,FF:FFFFFFF,F,F::FFFFFFF,F::,FFFFFFFFFFFF:FFF:FFFFF:FFFF,:,:::FF
@5808_merry1anna;chr1:952392-952620 N:0:2:A
TGGCGAGCTGGCGGATGTAGAGGAAGGCGTGCTGGTAGGCCACACCCGGCTCCAGGGCCAGCAGCTCCGTCAAGGTCCACTGCATGAAACTGATGAAGGG
+
FFFFFFFF:FFFFF:F:FFF,FFFFFFFF:FFF,FFFFFFFF:FFFF:FFFFFFFFFFFFFFFFFFFFFFF,FFFFFFFFFFFFFFFFFFFFFFFFFFF:
@5809_merry1anna;chr1:952392-952620 N:0:2:A
ATCAGTTTCATGCAGTGGACCTTGACGGAGCTGCTGGCCCTGGAGCCGGGTGTGGCCTACCAGCACGCCTTCCTCTACATCCGCCAGCTCGCCATACACC
+
FFFFFFFFFFFFFFFFFFFFFFF::FFFFFFFFFFFFFFFFFFFFFFFFFFFFFFFFFFFFFFFFFFFFFFFFFFFFFFFFFFFFFFFFFFFFFFFFFFF
@5810_merry1anna;chr1:952392-952620 N:0:2:A
TTCTTGCGAGTGGTCATGGCGTTGCGCAGGTGTATGGCGAGCTGGCGGATGTAGAGGAAGGCGTGCTGGTAGGCCACACCCGGCTCCAGGGCCAGCAGCT
+
FFFFFFFFFFFFFFFFFFFFFFFF:FFFFFFFFFFFF:FFFFFFFFFFFFFF:FFFFFFFFFFFFF:FFFFFF:FFFF:FFFFFFFFFFF,FFFFFFFFF
@5811_john1anna;chr1:952392-952620 N:0:2:A
TCTGACCCGGGTCTCTCCGCAGCAAATGTACATCACGTATGTGAGGAACTGCAAGTTCACCTCGCCTGGTGCCCTCCCCTTCATCAGTTTCATGCAGTGG
+
FFFFFFFFFFFFFFFFFFFFFFFFFFFFFFFFFFF:FFFFFFFFFFFFFFFFFFFFFFFFFFFFF:FFFFFFFFF:FFFFFFFFFFFFFFFFFFFFFFFF
@5812_john1anna;chr1:952392-952620 N:0:2:A
CTGGAGTGGGCGGTGGAGGTGCATGGCCCTGATCCCAGGTGGCTCTGACCCGGGTCTCTCCGCAGCAAATGTACATCACGTATGTGAGGAACTGCAAGTT
+
FFFFFFFFFFFFFFFFFFFFFFFFFFFFFFFFFFFFFFFFFFFFFFFFFFFFFFFFFFFFFFFFFFFFFFFFFFFFFFFFFFFFFFFFFFFFFFFFFFFF
@5813_merry1anna;chr1:952392-952620 N:0:2:A
TCACCTCGCCTGGTGCCCTCCCCTTCATCAGTTTCATGCAGTGGACCTTGACGGAGCTGCTGGCCCTGGAGCCGGGTGTGGCCTACCAGCACGCCTTCCT
+
FFFFFFFFFFFFFFF,:FFF,FFFFFFFFFFFF:FF:FFFFFFFFFFFFFFFFF:F:FFFF,FFFFFFF:FFFFFFFFFFFFFFFFFFFFFFFFFFFFFF
@5814_john1anna;chr1:952392-952620 N:0:2:A
GCAAATGTACATCACGTATGTGAGGAACTGCAAGTTCACCTCGCCTGGTGCCCTCCCCTTCATCAGTTTCATGCAGTGGACCTTGACGGAGCTGCTGGCC
+
FFFFFFFFFFFFFFFFFFFFFFFFFFFFFF:FFFFF::FFFF:FFFFFFFFFFFFFFF:FF:FFFFFFFFFFFFFFFFFFFFFFFFFFFFFFFFFFFFFF
@5815_john1anna;chr1:952392-952620 N:0:2:A
CCTGGTGCCCTCCCCTTCATCAGTTTCATGCAGTGGACCTTGACGGAGCTGCTGGCCCTGGAGCCGGGTGTGGCCTACCAGCACGCCTTCCTCTACATCC
+
FFFFFF,FFFFFFFFF:FFFFFFFFFFFFFFFF:FFFFFFFFFFFFFFFFFFFFFFFFFFFFFFF:FFFFFFFFFFFFFFFFFFFFFFFF:FFFFFFFFF
@5816_merry1anna;chr1:952392-952620 N:0:2:A
ACTTGGGGGTGGGGGCTGTGCAAGGGGCTACGGCTCTTCCTCGAGGCCCAGCTCTGAGGGAAAGGCCCAGGTGTTCACAGGGGCCCTGGAGTGGGCGGTG
+
FFFFFFFFFFFFFFFFFFFFFFFFFFFFFFFFFFFFFFFFFFFFFFFFFFFFFFFFFFFFFFFFFFFFFFFFFFFFFFFFFFFFFFFFFFFFFFFFFFFF
@5817_merry1anna;chr1:952392-952620 N:0:2:A
CCAGCTGGCCATACACATGAGCAACGCCATGACCAGTCGCAAGAAGGTGTGTGGTGGGGCCCCTCCAGGCTCATGCTGGGCCAGGGGGGGGGCAGCCCAG
+
,FFFF:,,,,,,:,,,,,,,,,,,,,,,,,,,,,,,,,,,,,,,,,,,,,,,,,,,,,,,,,,,,,,,,,,,,,,,,,,,,,,,,,,,,,,,,,,,,,,,
@5818_merry1anna;chr1:952392-952620 N:0:2:A
TGAGGAACTGCAAGTTCACCTCGCCTGGTGCCCTCCCCTTCATCAGTTTCATGCAGTGGACCTTGACGGAGCTGCTGGCCCTGGAGCCGGGTGTGGCCTA
+
FFFFFFFFFFFFFFFFFFFFFFFFFFFFFFFFFFFFFFFFFFFFFFFFFFFFFFFFFFFFFFFFFFFFFFFFFFFFFFFFFFFFFFFFFFFFFFFFFFFF
@5819_john1anna;chr1:952392-952620 N:0:2:A
CTGAGGGAAAGGCCCAGGTGTTCACAGGGGCCCTGGAGTGGGCGGTGGAGGTGCATGGCCCTGATCCCAGGTGGCTCTGACCCGGGTCTCTCCGCAGCAA
+
FFFFFFFFF:FFFFFFFFFFFFFFFFFFFFFFFFFFFFFFFFFFFFFFFFFFFFF:FFFFFF,FFFF:FFFFFFFFFFFFFFFFFFFFFFFFFFFFFFFF
@5820_merry1anna;chr1:952392-952620 N:0:2:A
TGCTGGTAGGCCACACCCGGCTCCAGGGCCAGCAGCTCCGTCAAGGTCCACTGCATGAAACTGATGAAGGGGAGGGCACCAGGCGAGGTGAACTTGCAGT
+
FFFFFFFFFFFFFFFFFF:FFFFFFFFFFFFFFF,FFFFFFF:FFFFFFFFFFFFFFFFFFFFFFFFFFFFFFFFFFFFFFFFFFFFFFFFFFFFFFFFF
@5821_john1anna;chr1:952392-952620 N:0:2:A
CTCGCCATACACCTGCGCAACGCCATGACCACTCGCAAGAAGGTGTGTGGTGGGGCCCTTCCAGGCTCATGCTGGGCATGGGGTGGGGCAGCCCAGGTGC
+
FFFFFFFFFFFFFFFFFFFFFFFFFFFFFFFFFFFFFFFFFFFFFFFFFF:F:FFFFFFFFFFFFFFFFFFFFFFFFFFFFFFFFFFFFFFFFFFFFFFF
@5822_john1anna;chr1:952392-952620 N:0:2:A
CCCACCACACACCTTCTTGCGAGTGGTCATGGCGTTGCGCAGGTGTATGGCGAGCTGGCGGATGTAGAGGAAGGCGTGCTGGTAGGCCACACCCGGCTCC
+
FFFFFFFFFFFFFFFFFFFFFFFFFFFFFFFFFFFFFFFFFFFFFFFFFFFFFFFFFFFFFFFFFFFFFFFFFFFFFFFFFFFFFFFFFFFFFFFFFFFF
@5823_john1anna;chr1:952392-952620 N:0:2:A
TATGGCGAGCTGGCGGATGTAGAGGAAGGCGTGCTGGTAGGCCACACCCGGCTCCAGGGCCAGCAGCTCCGTCAAGGTCCACTGCATGAAACTGATGAAG
+
FFFFFFFFFFFFFFFFFFFFFFFFFFFFFFFFFFFFFFFFFFFFFFFFFFFFFFFFFFFFFFFFFFFFFFFFFFFFFFFFFFFFFFFFFFFFFFFFFFFF
@5824_merry1anna;chr1:952392-952620 N:0:2:A
GGGTGCTGGGCTGTCTCCAGACAGGGGCTTCGGGGAGGCCCCAGGCCCTGCCTTGGGTCGGGCACCTGGGCTGCCCCACCCCATGCCCAGCATGAGCCTG
+
FFFFFFFFFFFFFFFFFFFFFFFFFFFFFFFFFFFFFFFFFFFFFFFFFFFF:FFFFFFFFFFFFFFFFFFFFFFFFFFFFFFFFFFFFFFFFFFFFFFF
@5825_john1anna;chr1:952392-952620 N:0:2:A
CCCTCAGCCCCCAGAGGGGCCCAGTGTGCAGCAGGAGCTTCTGCCCCAGCTTCTCCCAGGCCTGAGGCTGGTGGGCACTTGGGGGTGGGGGCTGTGCAAG
+
FFFFFFFFFFFFF:FFFFFFFFFFFFFFFFFFFFFFFFFFFFFFFFFFFFFFFFFFFFFFFFFFFFFFFFFFFFFFFFFFFFFFFFFFFFFFFFFFFFFF
@5826_john1anna;chr1:952392-952620 N:0:2:A
AACTGCAAGTTCACCTCGCCTGGTGCCCTCCCCTTCATCAGTTTCATGCAGTGGACCTTGACGGAGCTGCTGGCCCTGGAGCCGGGTGTGGCCTACCAGC
+
FFFFFFFFFFFFFFFFFFFFFFFFFFFFFFFFFFFFFFFFFFFFFFFFFFFFFFFFFFFFFFFFFFFFFFFFFFFFFFFFFFFFFFFFFFFFFF:FFFFF
@5827_john1anna;chr1:952392-952620 N:0:2:A
GCCACACCCGGCTCCAGGGCCAGCAGCTCCGTCAAGGTCCACTGCATGAAACTGATGAAGGGGAGGGCACCAGGCGAGGTGAACTTGCAGTTCCTCACAT
+
FFFFFFFFFFFFFFFFFFFFFFFFFFFFFFFFFFFFF:FFFFFFFFFFFFFFFFFFFFFFFFFFFFFFFFFFFFFFFFFFFFFFFFFFFFFFFFFFF:FF
@5828_merry1anna;chr1:952392-952620 N:0:2:A
CCAGGTGTTCACAGGGGCCCTGGAGTGGGCGGTGGAGGTGCATGGCCCTGATCCCAGGTGGCTCTGACCCGGGTCTCTCCGCAGCAAATGTACATCACGT
+
:FFFFFFFFFFFFFFFFFFFFFFFFFFFFFFFFFFFFFFFFFFFFFFFFFFFFFFFFFFFFFFFFFFFFFFFFFFFFFFFFFFF:FFFFFFFFFFFF:FF
@5829_merry1anna;chr1:952392-952620 N:0:2:A
CCATACACCTGCGCAACGCCATGACCACTCGCAAGAAGGTGTGTGGTGGGGCCCTTCCAGGCTCATGCTGGGCATGGGGTGTGGCAGCCCAGGTGCCCGA
+
FF:FFFFFFFFFFFFFFFFFFFFFFFFFFFFFFFFFFFFFFFFFFFFFFFFFFFFFFFFFFFFFFFFFFFFFFFFFFFFFFFFFFFFFFFFFFFFFFFFF
@5830_merry1anna;chr1:952392-952620 N:0:2:A
AGCAGCTCCGTCAAGGTCCACTGCATGAAACTGATGAAGGGGAGGGCACCAGGCGAGGTGAACTTGCAGTTCCTCACATACGTGATGTACATTTGCTGCG
+
FFFFFFFFFFFFFFFFFFFFFFFFFFFFFFFF:FFFFFFFFFFFF,FFFFFF::FFFFFFFFFFF:FFFF:FFFFFFFFFFFFFFF:FF,FFFFF:F:F:
@5831_merry1anna;chr1:952392-952620 N:0:2:A
GCCTACCAGCACGCCTTCCTCTACATCCGCCAGCTCGCCATACACCTGCGCAACGCCATGACCACTCGCAAGAAGGTGTGTGGTGGGGCCCTTCCAGGCT
+
FFFFFFFFFFFFFFFFFFFFFFFFFFFFFFFFFFFFFFFFFFFFFFFFFFFFFFFFFFFFFFFFFFFFFFFFFF:FFFFFF:FFFFFFFFFF,FFFFFFF
@5832_merry1anna;chr1:952392-952620 N:0:2:A
ACATCCGCCAGCTCGCCATACACCTGCGCAACGCCATGACCACTCGCAAGAAGGTGTGTGGTGGGGCCCTTCCAGGCTCATGCTGGGCATGGGGTGGGGC
+
FFFFFFFFFFFFFFFFFFFFFFFFFFFFFFFFFFFFFFFFFFFFFFFFFFFFFFFFFFFFFFFFFFFFFFFFFFFFFFF:FFFFFFFFFFFFFFFFFFFF
@5833_merry1anna;chr1:952392-952620 N:0:2:A
AGGGCACCAGGCGAGGTGAACTTGCAGTTCCTCACATACGTGATGTACATTTGCTGCGGAGAGACCCGGGTCAGAGCCACCTGGGATCAGGGCCATGCAC
+
FFF:FF,:FFFFFFFF:FFFFFFFFFFFFFFFFFFFFFFFFFFFFFFFFFFFFFFFFFFFFFFFFFFFFFFFFFFF:FFFF:FFFFF:FFFFFFFFFFF:
@5834_merry1anna;chr1:952392-952620 N:0:2:A
AAGGGGCTACGGCTCTTCCTCGAGGCCCAGCTCTGAGGGAAAGGCCCAGGTGTTCACAGGGGCCCTGGAGTGGGCGGTGGAGGTGCATGGCCCTGATCCC
+
FFFFFFF:FFFFFFFFFFFFFFFFFFFFFFFFFFFFFFFFFFFFFFFFFFFFFFFFFFFFFFFFFFFFFFFFFFFFFFFFFFFFFFF:FFFFFFFFFFFF
@5835_john1anna;chr1:952392-952620 N:0:2:A
CGCCAGCTCGCCATACACCTGCGCAACGCCATGACCACTCGCAAGAAGGTGTGTGGTGGGGCCCTTCCAGGCTCATGCTGGGCATGGGGTGGGGCAGCCC
+
FFFFFFFFFFFFFFFFFFFFFFFFFFFFFFFFFFFFFFFFFFFFFFFFFFFFFFFFFFFFFFFFFFFFFFFFFFFFFFFFFFFFFFFFFFFFF:FFFF:F
@5836_john1anna;chr1:952392-952620 N:0:2:A
TGCGAGTGGTCATGGCGTTGCGCAGGTGTATGGCGAGCTGGCGGATGTAGAGGAAGGCGTGCTGGTAGGCCACACCCGGCTCCAGGGCCAGCAGCTCCGT
+
,F:FFFFF:F:FFFFF:FFFFFFFFFFFFFFFFFFFF:FFFFFFF:F,FFF:FFFFFF:FFFFFFFFFFFFFFFFFFFFFFFFFFFFFFFFFFF:FFFFF
@5837_merry1anna;chr1:952392-952620 N:0:2:A
TCTTCCTCGAGGCCCAGCTCTGAGGGAAAGGCCCAGGTGTTCACAGGGGCCCTGGAGTGGGCGGTGGAGGTGCATGGCCCTGATCCCAGGTGGCTCTGAC
+
FFFFFFFFFFFFFFFFFFFFFFFFFFFFFFFFFFFFFFFFFFFFFFFFFFFFFFFFFFFFFFFFFFFFFFFFFFFFF:FFFFFFFFFFFFFFFFFFFFFF
@5838_merry1anna;chr1:952392-952620 N:0:2:A
AGGGAAAGGCCCAGGTGTTCACAGGGGCCCTGGAGTGGGCGGTGGAGGTGCATGGCCCTGATCCCAGGTGGCTCTGACCCGGGTCTCTCCGCAGCAAATG
+
FFFFFFFFFFFFFFFFFFFFFFFFFFFFFFFFFFFFFFFFFFFFFFFFFFFFFFFFFFFFFFFFFFFFFFFFFFFFFFFFFFFFFFFFFFFFFFFFFFFF
@5839_merry1anna;chr1:952392-952620 N:0:2:A
GGGGTGGGGGCTGTGCAAGGGGCTACGGCTCTTCCTCGAGGCCCAGCTCTGAGGGAAAGGCCCAGGTGTTCACAGGGGCCCTGGAGTGGGCGGTGGAGGT
+
FFFFFFFFFFFFFFFF:FFFFFFFFFFFFFFFFFFFFFFFFFFF,FFFFFFFFFFFFFFFFFFFFFFFFFFFFFFFFFFFFFFFFFFFFFFFFFFFFFFF
@5840_john1anna;chr1:952392-952620 N:0:2:A
CCTGGGCCGGCACAGGAATCATTTCCTCATCTTGCACACGGGGTCTCAACCCATCCACCCTTCCCCCACCTGCAAGGACCGACTGCACCAGGGTGCTGGG
+
FFFFFFFFFFFFFFFFFFFFFFFFFFFFFFFFFFFFFFFFFFFFFFFFFFFFFFFFFFF:FFFFFFFFFFFFFFFFFFFFFFFFFF:FFFFFFFFFFFFF
@5841_merry1anna;chr1:952392-952620 N:0:2:A
GTGAGGAACTGCAAGTTCACCTCGCCTGGTGCCCTCCCCTTCATCAGTTTCATGCAGTGGACCTTGACGGAGCTGCTGGCCCTGGAGCCGGGTGTGGCCT
+
FFFFFF::FF:FFFFFFFFFFFFFFFFFFFFFFFFFFFFFFFFFFFFFFFFFFFFFF:FFFFFFFFFFFFFFFFFFFFFF,FF:F:FF:FF:FFFFFFFF
@5842_merry1anna;chr1:952392-952620 N:0:2:A
GGGGTGGGGGCTGTGCAAGGGGCTACGGCTCTTCCTCGAGGCCCAGCTCTGAGGGAAAGGCCCAGGTGTTCACAGGGGCCCTGGAGTGGGCGGTGGAGGT
+
FFFF:FFFFFFFFFFFFFFF:FFFFFFFFFFFFFFFFFFFFFFFFFFFFFFFFFFFFFFFFFFFFFFFFFFFFFFFFFFFFFFFFFFFFFFFFFFFFFFF
@5843_merry1anna;chr1:952392-952620 N:0:2:A
GCCTTGGGTCGGGCACCTGGGCTGCCCCACCCCATGCCCAGCATGAGCCTGGAAGGGCCCCACCACACACCTTCTTGCGAGTGGTCATGGCGTTGCGCAG
+
FFFFFFFFFFFFFFFFFFFFFFFFFFFFFFFFFFFFFFFFFFFFFFFFFFFFFFFF:FFFFFFFFFFFFFFFFFFFFFFFFFFFFFFFFFFFFFFFFFFF
@5844_merry1anna;chr1:952392-952620 N:0:2:A
CCACTCGCAAGAAGGTGTGTGGTGGGGCCCTTCCAGGCTCATGCTGGGCATGGGGTGGGGCAGCCCAGGTGCCCGACCCAAGGCAGGGCCTGGGGACTCC
+
FFFFFFFFFFFFF:FFFFFFFFFFF,FFFFFFFFFFFFF:FFFFFFF,FFFFFFFFFFFFFFFFFFFFFFFFFFFFFFFFFFF:FFFFFFFFFFF,FF,F
@5845_merry1anna;chr1:952392-952620 N:0:2:A
CTGTGCAAGGGGCTACGGCTCTTCCTCGAGGCCCAGCTCTGAGGGAAAGGCCCAGGTGTTCACAGGGGCCCTGGAGTGGGCGGTGGAGGTGCATGGCCCT
+
FFFFF:FFFFFFFFF:F,FFFFFFFFFFF:FFFFFFFFFFFFFFFFFFFFFFFFFFFFFFFFFFFFFFFFFFFFFFFFFFFF:FFF:FFFFFFFFFF:FF
@5846_merry1anna;chr1:952392-952620 N:0:2:A
CGTATGTGAGGAACTGCAAGTTCACCTCGCCTGGTGCCCTCCCCTTCATCAGTTTCATGCAGTGGACCTTGACGGAGCTGCTGGCCCTGGAGCCGGGTGT
+
FFFFFFFFFFFFFFFFFF:FFFFFFFFFFFFFFFFFFFFFFFFFF:FFFFFFFFFFFFFFFFFFFFFFFFFFFFFFFFFFF:FFFFFFFFFFFFFF:FFF
@5847_merry1anna;chr1:952392-952620 N:0:2:A
GGCTCCAGGGCCAGCAGCTCCGTCAAGGTCCACTGCATGAAACTGATGAAGGGGAGGGCACCAGGCGAGGTGAACTTGCAGTTCCTCACATACGTGATGT
+
FFF:FFFFFFFFFFFFFF:FFFFFFFFF:FFFFFFFFFFFFFFFFFFFFFFFFFFFFFFFFFFFFFFFFFFFFF:FFF:FFFFFFFFFFFFFFFF,FFFF
@5848_merry1anna;chr1:952392-952620 N:0:2:A
CCCTGATCCCAGGTGGCTCTGACCCGGGTCTCTCCGCAGCAAATGTACATCACGTATGTGAGGAACTGCAAGTTCACCTCGCCTGGTGCCCTCCCCTTCA
+
FFFFFFFFFFFFFFFF,FFFFFFFFFFFFFFFF:FFFFFFFFFFFFFFFFFFFFFFFFFFFFFFFFFFFF:FFFFFFFFFFFFFFFFFFFF:FFFFF:FF
@5849_john1anna;chr1:952392-952620 N:0:2:A
CAAGGTCCACTGCATGAAACTGATGAAGGGGAGGGCACCAGGCGAGGTGAACTTGCAGTTCCTCACATACGTGATGTACATTTGCTGCGGAGAGACCCGG
+
FFFFFFFFFFFFFFFFFFFFFFFFFFFFFFFFFFFFFFFFFFFFFFFFFFFFFFFFFFFFFFFFFFFFFFFFFFFFFFFFFFFFFFFFFFFFFFFFFFFF
@5850_merry1anna;chr1:952392-952620 N:0:2:A
TTGGGTCGGGCACCTGGGCTGCCCCACCCCATGCCCAGCATGAGCCTGGAAGGGCCCCACCACACACCTTCTTGCGAGTGGTCATGGCGTTGCGCAGGTG
+
FFFF:FFFF:FF:FFFFFFFFF:FFF:FFFFFFF::FFFFFFFFFFFFFFF,FFFF:FFF:FFFFFFFFFF:FFFF:F,FFFFFFFFF:FFFFFFF:F:F
@5996_merry2annamut;chr1:953155-953308 N:0:2:A
TGCCGGCACAAGAAGGACACTTTCCTTGGCCCCGTCCCCAAGGTAGTGGTGGGCCCTGCGTCTGTGTCCCTCAGCATCTGCATTGGAAATCTCGGCCTAA
+
FFFFFFFFFFFFFFFFFFFFFFFFFFFFFFFFFFFFFFFFFFFFFFFFFFFFFFFFFFFFF:FFFFFFFFFFFFFFFFFFFFFFFFFFFFFFFFFFFFFF
@5997_john1anna;chr1:953155-953308 N:0:2:A
GGTCTGCTCAGAGCTGCAGTGAGGGTCCAGTGAGGGGCACCAACCACAAAGGCAGCCCGCCCTGCCCTTAGGCCGAGATTTCCAATGCAGATGCTGAGGG
+
FFFFFFFFF,FF,:FFFFFF:,FFFFFFFFF:,FFFFFFF:FFFF:FFFF:FFFF::FFFF:F::FFFFFFFFFFFFFF:FFFFFFFFFFFFFFFFFFFF
@5998_merry2annamut;chr1:953155-953308 N:0:2:A
CCTGGCTGGGGAGGGCTGTGCTGGCCCTGGGGCATCCCTGCTGAGGAGGCTGGGGGGCCACCAGTGACGTCTGACCTTCTGCATAGAATGGTGATCGTAT
+
FFFFFFFFFFFFFFFFFFFFFFFFFFFFFFFFFFFFFFFFFFFFFFFFFFFFFFFFFFFFFFFFFFFFFFFFFFFFFFFFFFFFFFFFFFFFFFFFFFFF
@5999_merry2annamut;chr1:953155-953308 N:0:2:A
ATTTCCAATGCAGATGCTGAGGGACACAGACGCAGGGCCCACCACTACCTTGGGGACGGGGCCAAGGAAAGTGTCCTTCTTGTGCCGGCAGACTCTGCTG
+
FFFFFFFFFFFFFFFFFFFFFFFFFFFFFFFFFFFFFFFFFFFFFFFFFFFFFFFFFFFFFFFFFFFF:FFFFFFFFFFFFFFFFFFFFFFFFFFFFFFF
@6000_john1anna;chr1:953155-953308 N:0:2:A
TCTGTGAGACATTCGTGATCCAAGGGCCCAGGTCTGCTCAGAGCTGCAGTGAGGGTCCAGTGAGGGGCACCAACCACAAAGGCAGCCCGCCCTGCCCTTA
+
FFFFFFFFFFFFFFFFFFFFFFFFFFF:FFFFFFFFFFFFFFFFFFFFFFFFFFFF:F:FFFFFFFFFFF:FFFFFFFFFF:FFFFFFFFFFFFFFFFFF
@6001_john1anna;chr1:953155-953308 N:0:2:A
ACACTTTCCTTGGCCCCGTCCCCAAGGTAGTGGTGGGCCCTGCGTCTGTGTCCCTCAGCATCTGCATTGGAAATCTCGGCCTAAGGGCAGGGCGGGCTGC
+
F:FFFFFFFFFFFF:FFFFFFFFFFFFFFFFFFFFFFFFFFFFF:FFFFFFFFFFFFFFFFFF:FFFFFFFFFF:FFFFFFFFFFFF:FFFF:FFFFFFF
@6002_merry2annamut;chr1:953155-953308 N:0:2:A
CTGGGGAGGGCTGTGCTGGCCCTGGGGCATCCCTGCTGAGGAGGCTGGGGGGCCACCAGTGACGTCTGACCTTCTGCATAGAATGGTGATCGTATGGAGC
+
FFFFFFFFFFFFFFFFFFFFFFFFFFFFFFFFFFFFFFFFFFFFFFFFFFFFFFFFFFFFFFFFFFFFFFFFFFFFFFFFFFFFFFFFFFFFFFFF:FFF
@6003_merry2annamut;chr1:953155-953308 N:0:2:A
GACACTTTCCTTGGCCCCGTCCCCAAGGTAGTGGTGGGCCCTGCGTCTGTGTCCCTCAGCATCTGCATTGGAAATCTCGGCCTAAGGGCAGGGCGGGCTG
+
FFFFFFFFF:FFFFFFFFFFFFFFF:FFFFFFFFFFFFFFFFFFFFFF:FFFFFFFFFFFFFFFFFFFFFFFFFFFFFFFFFFFFFFFFFFFFFFFFFFF
@6004_john1anna;chr1:953155-953308 N:0:2:A
GGTGATCGTATGGAGCACTGGGGAAGAGTCTCTGCGGGTGCTGGCTTTCCTGGTCCTCAGCAGAGTCTGCCGGCACAAGAAGGACACTTTCCTTGGCCCC
+
FFFFFFFFFFFFFFFFFFFFFFFFFFFFFFFFFFFFFFFFFFFFFFFFFFFFFFFFFF:FFFFFFFFFFFF:FFFFFFFFFFFFFFFFFFFFFFFFFF,F
@6005_merry2annamut;chr1:953155-953308 N:0:2:A
CTTGTGCCGGCAGACTCTGCTGAGGACCAGGAAAGCCAGCACCCGCAGAGACTCTTCCCCAGTGCTCCATACGATCACCATTCTATGCAGAAGGTCAGAC
+
FFFFFFFFFFFF,FFFFFFFFFFFF:FFFFFFFF:FFFFFFFFFFFFFFFFFFFFFFFFFFFFFFFFFFFFFFFFFFFFF,FFFFFFFFFF:FFFFFFFF
@6006_john1anna;chr1:953155-953308 N:0:2:A
GGTGATCGTATGGAGCACTGGGGAAGAGTCTCTGCGGGTGCTGGCTTTCCTGGTCCTCAGCAGAGTCTGCCGGCACAAGAAGGACACTTTCCTTGGCCCC
+
FFFFFFFFFFFFFFFFFFFFFFFFFFFFFFFFFFFFFFFFFFFFFFFFFFFFFFFFFFFFFFFFFFFFFFFFFFF:FFFFFFFFFFFF:FFFFFFFFFFF
@6147_merry1anna;chr1:953762-953912 N:0:2:A
TTACCTGGGCTCGGCCATACAGGTGCTATTCTGGTGGGGAGGGCACGGGGGCCTGGCTGTATCTGGTGGTCGGTCCTTTTTTGTATCCCAGAATACATGG
+
F:FFFFFFFFFFFFFF:FFFFFF,F,FFFFFFF:FFFF:,FFFF,FF,FFFFF:FF::FFF:FFF:FFFFFFFFFFFFFFFFFFFFFFFFFFFFFFFFFF
@6148_merry1anna;chr1:953762-953912 N:0:2:A
GCGGCACTGCTTGGGGAAGGTCAGGAAGCAGGGCACCAGCACGCTGAGGTGCCGCAGCACGGCCGCCAACACCGTCGTCTCCGACAGACAGGACACCAGC
+
FFFFF::FFFFFFF:FFFFFFFFFFFFFFFFFFFFFFF,FFFFF:F:,FFF:FFFFF,FFFFFFFFFFFFFF:FFFFFFFFFFFFFFFF:FFFFF,F:FF
@6149_john2anna;chr1:953762-953912 N:0:2:A
GAAGGTCAGGAAGCAGGGCACCAGCACGCTGATGTGCCGCAGCACGGCCGCCAACACCGTCGTCTCCGACAGACAGGACACCAGCTGGGGGCAGGAGGGG
+
FFFFFFFFFFFFFFFFFFFFFFFFFFFFFFFFFFFFFFFFFFFFFFFFFFFF,FFFFFFFFFFFFFFFFFFFFFFFFFFFFFFFFFFFFFFFFFFFFFFF
@6150_john2anna;chr1:953762-953912 N:0:2:A
GTGTCCTGTCTGTCGGAGACGACGGTGTTGGCGGCCGTGCTGCGGCACATCAGCGTGCTGGTGCCCTGCTTCCTGACCTTCCCCAAGCAGTGCCGCATGC
+
FFF,FFFFFFFFFFFFFFFFFFFFFFFFF:FFFF:FF:FFFFFFFFFFFFFFFFF:FFFFFFFF:FFFFFFFFFFFFFFFFF:FFFFF:FFF:FF:FFFF
@6151_merry1anna;chr1:953762-953912 N:0:2:A
CCACGAACCTTGAGCAGCATGCGGCACTGCTTGGGGAAGGTCAGGAAGCAGGGCACCAGCACGCTGATGTGCCGCAGCACGGCCGCCAACACCGTCGTCT
+
FFFFFFF,FFFFFFFFFFFFFFFFFFFFFFFFFFFFFFFFFFFFFFFFFFFFFFFFFF,F::FFFFFF:::FFF::FFFFF:FFFFFFF:FFFF:FFFFF
@6152_john2anna;chr1:953762-953912 N:0:2:A
TCCAGCAGCCCGCTCTGGGGGAAGCTTCGTGTGGACATCAAGGCTTACCTGGGCTCGGCCATACAGGTGCTATTCTGGTGGGGAGGGCACGGGGGCCTGG
+
FFFFFFFFFFFFFFFFFFFFFFFFFFFFFFFFFFFFFFFFFFFFFFFFFFFFFFFFFFFFFFFFFFFFFFFFFFFFFFFFFFFFFFFFFFFFFFFFFFFF
@6153_john2anna;chr1:953762-953912 N:0:2:A
GGCCCCCCGACCCCATGACAGACACAGGGAGGGGACTGGGCCACGAACCTTGAGCAGCATGCGGCACTGCTTTGGGAAGGTCAGGAAGCAGGGCACCAGC
+
FF,FFFFFF:F,:FFFFFFFFFFFFFF:F:F,FF,FFFF:FFF:F,FF:,FFFFFFFF:FFFF:FFFFFFFF,:FFFFFF:F:FF,F,F,FFFFFF::FF
@6154_merry1anna;chr1:953762-953912 N:0:2:A
TGGCCAGGAGTGGGATGTGGTGGGGGTAGCCGTGTGGTCCCCCGACCCCATGACAGACACAGGGAGGTGACTGGGCCACGAACCTGGAGCAGCATGCGGC
+
FF,FF:,FFFFFFFFFFFFFFF,FFFFFFFF::F,FF:FFFFFFFF:FF:FFFFF:FF,FFFF,F:F,FFFFFFFFF:FFFFFF,,F,FF,,,:FF,:F:
@6155_john2anna;chr1:953762-953912 N:0:2:A
TGGGGCTTCACTGTCCCCTCCTGCCCCCAGCTGGTGTCCTGTCTGTCGGAGACGACGGTGTTGGCGGCCGTGCTGCGGCACATCAGCGTGCTGGTGCCCT
+
,,,,FF:FFFFFFFFFFFFFFFFFFFFFFFFFFFFFFFFFFFFFFFFFFFFFFFFFFFFFFFFFFFFFFFFFFFFFFFFFFFFFFFFFFFFFFFFFFFFF
@6156_merry1anna;chr1:953762-953912 N:0:2:A
CCTGCCCCCAGCTGGTGTCCTGTCTGTCGGAGACGACGGTGTTGGCGGCCGTGCTGCGGCACATCAGCGTGCTGGTGCCCTGCTTCCTGACCTTCCCCAA
+
FFFFFFFFFFFFFFFFFFFFFFFFFFFFFFFFFFFFFFFFFFFFFFFFFFFFFFFFFFFFFFFFFFFFFFFFFFFFFFFFFFFFFFFFFFF:FFFFFFFF
@6157_merry1anna;chr1:953762-953912 N:0:2:A
CCTGTGCCCTGGCCAGGAGTGGGATGTGGTGGGGGTAGCCGTGTGGCCCCCCGACCCCATGACAGACACAGGGAGGGGACTGGGCCACGAACCTTGAGCA
+
FFFF:FFFFFFFFFFFFFFFFFFFFFFFFFFFFFFFFFFFFFFFFFFFFFFFFFFFFFFFFFFFFFFFFFFFFFFFFFFFFFFFFFFFFFFFFFF::F:F
@6158_merry1anna;chr1:953762-953912 N:0:2:A
GATGTGGTGGGGGTAGCCGTGTGGCCCCCCGACCCCATGACAGACACAGGGAGGGGACTGGGCCACGAACCTTGAGCAGCATGCGGCACTGCTTGGGGAA
+
FFFFFFFFFFFFFFFFFFFFFFFFFFFFFFFFFFFFFFFFF:FFFFFFFFFFFFFFFFFFFFFFFFFFFFFFF:FFFFFFFFFFFFFFFFFFFFFFFFFF
@6159_john2anna;chr1:953762-953912 N:0:2:A
GGCCAGGTGCTTCTGTGGCCTCTCTAGCCAAGCGGAGCCAGTGGAGTGTGGGCACCACCTGTGCCCTGGCCAGGAGTGGGATGTGGTGGGGGTAGCCGTG
+
FFF:FFFFFFFFFFFFFFFFFFFFFFFFFFFFF:FFFFFF:FFFFFFFFFFFFFFFFFFFFFFFFFF,FFFFFFFF:F:FFFFFFFFFFFF:FFFFFFFF
@6160_john2anna;chr1:953762-953912 N:0:2:A
CCTGCCCCCAGCTGGTGTCCTGTCTGTCGGAGACGACGGTGTTGGCGGCCGTGCTGCGGCACATCAGCGTGCTGGTGCCCTGCTTCCTGACCTTCCCCAA
+
FF,FFFFFFFFFFFFFFFFFFFFFFFFFFFFFFFFFFFFFFFFFFFFFFFFFFFFFFFFFFFFFFFFFFFFFFFFFFFFFFFFFFFFFFFFFFFFFFFFF
@6161_john2anna;chr1:953762-953912 N:0:2:A
GGTGGTCGGTCCTTTTTTGTATCCCAGAATACATGGGTTTGGGGCTTCACTGTCCCCTCCTGCCCCCAGCTGGTGTCCTGTCTGTCGGAGACGACGGTGT
+
FFFFFFFFFFFFFFFFFFFFFFFFFFFFFFFFFFFFFFFFFFFFFFFFFFFFFFFF:FFFFFFFFFFFFFFFFFFFFFFFFFFFFFFFFFFFFFFFFFF:
@6162_john2anna;chr1:953762-953912 N:0:2:A
TATCCCAGAATACATGGGTTTGGGGCTTCACTGTCCCCTCCTGCCCCCAGCTGGTGTCCTGTCTGTCGGAGACGACGGTGTTGGCGGCCGTGCTGCGGCA
+
FFFFFFFFFFFFFFFFFFFFFF:FFFFFFFFFFFFFFF:FFFF:FFFFFFFF:FFFFFFFFFFFFFFFFFF:FFFFFFFFFFFFFFFFF:FFFFFFFFF:
@6163_merry1anna;chr1:953762-953912 N:0:2:A
GCTCAAGGTTCGTGGCCCAGTCCCCTCCCTGTGTCTGTCATGGGGTCGGGGGGCCACACGGCTACCCCCACCACATCCCACTCCTGGCCAGGGCACAGGT
+
FFFFFFFFFFFFFFFFFFFFFFFFFFFFFFFFFFFFFFFFFFFFFFFFFFFFFFFFFFFFFFFF:,FFFFFFFFFFFFFFFFFFFFFFFFFFFFFFFFFF
@6164_merry1anna;chr1:953762-953912 N:0:2:A
AGCCGTGTGGCCCCCCGACCCCATGACAGACACAGGGAGGGGACTGGGCCACGAACCTTGAGCAGCATGCGGCACTGCTTGGGGAAGGTCAGGAAGCAGG
+
FFFFFFF:FFFFFFFFFFFFFFFFFFFFFFFFFFFFFFFFFFFFFFFFFFFFFFFFFFFFFFFFFFFFFFFFFFFFFFFFFFFFFFFFFFFFFFFFFFFF
@6165_john2anna;chr1:953762-953912 N:0:2:A
CAGGGCACCAGCACGCTGATGTGCCGCAGCACGGCCGCCAACACCGTCGTCTCCGACAGACAGGACACCAGCTGGGGGCAGGAGGGGACAGTGAAGCCCC
+
FFFFFFFF,FFFFFFF,FFFFFFFFFFFFFFFF::FFFFFFFF:FF:FFFFFF,FFFFFFFFFFFFFF,:FFFFFFFFFFFFFFFFFFFF:FFFFFFFFF
@6166_merry1anna;chr1:953762-953912 N:0:2:A
CCTGTCTGTCGGAGACGACGGTGTTGGCGGCCGTGCTGCGGCACATCAGCGTGCTGGTGCCCTGCTTCCTGACCTTCCCCAAGCAGTGCCGCATGCTGCT
+
FFFFFFFFFFFFFFFFFFFFFFFFFFFFFF:FFFFFFFFFFFFF:FFFFFFFFFFFFF:FFFFFFFFF:FFFFFFFFFFFFFFFFFFFFFFFFFFFFFFF
@6167_merry1anna;chr1:953762-953912 N:0:2:A
ACATCAAGGCTTACCTGGGCTCGGCCATACAGGTGCTATTCTGGTGGGGAGGGCACGGGGGCCTGGCTGTATCTGGTGGTCGGTCCTTTTTTGTATCCCA
+
FFFFF:FFFFFFFFFFFFFFFFFFFFFFF:FFF:FFFF:FFFF:FFFFFFFFFFFFFFFFFFFFFFFFFFFFFFFFFFFFFFF:FFFFFFFFFFFFFFFF
@6168_merry1anna;chr1:953762-953912 N:0:2:A
CGTCGTCTCCGACAGACAGGACACCAGCTGGGGGCAGGAGGGGACAGTGAAGCCCCAAACCCATTTATTCTGGGATACAAAAAAGGACCGACCACCAGAT
+
,FFFF::F:FFFFFFFFFFFFFFFFFFF:FFF:,F,FFFFFFFF:F:F::FFFFFFFF,,:FFF,,FFF:FF,:,FFFFFFF:,:FF,FFFF:FFFFFF:
@6169_merry1anna;chr1:953762-953912 N:0:2:A
TGGGGGTAGCCGTGTGGCCCCCCGACCCCATGACAGACACAGGGAGGGGACTGGGCCACGAACCTTGAGCAGCATGCGGCACTGCTTGGGGAAGGTCAGG
+
FFFFFFFFFFFFFFFFFFFFFFFFFFFFFFFFFFFFFFFFFFFFFFFFFFFFFFFFFFFFFFFFFFFFFFFFFFFFFFFFFFFFFFFFFFFFFFFFFFFF
@6170_merry1anna;chr1:953762-953912 N:0:2:A
TTGGCGGCCGTGCTGCGGCACATCAGCGTGCTGGTGCCCTGCTTCCTGACCTTCCCCAAGCAGTGCCGCATGCTGCTCAAGGTTCGTGGCCCAGTCCCCT
+
FF:FF:FFFFFFFFFFF:FFFFFFFFFFFFFFFFFFFFFFFFFFFFFFFFFFFFFFFFFFFFFFFFFF:FFFFF,FFFFFFFFFFFFFFFFFFFFFFFFF
@6171_john2anna;chr1:953762-953912 N:0:2:A
CTTCACTGTCCCCTCCTGCCCCCAGCTGGTGTCCTGTCTGTCGGAGACGACGGTGTTGGCGGCCGTGCTGCGGCACATCAGCGTGCTGGTGCCCTGCTTC
+
FFFFFFFFFFFFFFFFFFFFFFFFFFFFFFFFFFFFFFFFFFFFFFFFFFFFFFFFFF:FFFFFFFFFFFFFFFFFFFFFFFFFFFFFFFFF:FFFFFFF
@6172_john2anna;chr1:953762-953912 N:0:2:A
GTGTGGCCCCCCGACCCCATGACAGACACAGGGAGGGGACTGGGCCACGAACCTTGAGCAGCATGCGGCACTGCTTGGGGAAGGTCAGGAAGCAGGGCAC
+
FFFFFFFFFFFFFFFFFFFFFFFFFFFFFFFFFFFFFFFF:FFFFFFFFFFF:FFFFFFFFFFFFFFFFFFFF:FFFFFFFFFFFFFFFFFFFFFFFFFF
@6173_john2anna;chr1:953762-953912 N:0:2:A
TCAAGGCTTACCTGGGCTCGGCCATACAGGTGCTATTCTGGTGGGGAGGGCACGGGGGCCTCGCTGTATCTGGTGGTCGGTCCTTTTTTGTATCCCAGAA
+
FFFFFFFFFFF:FFFFFFFFFFFFFFFFFFFFFFFFFFFFFFFFFFFFFFFFFFFFFFFFFFF:FFFF:FF,FFFFFFFFFFFFFFFFFFFFFFFFFFFF
@6174_merry1anna;chr1:953762-953912 N:0:2:A
TGCCGCATGCTGCTCAAGGTTCGTGGCCCAGTCCCCTCCCTGTGTCTGTCATGGGGTCGGGGGGCCACACGGCTACCCCCACCACATCCCACTCCTGGCC
+
:FFFFFFFFFFFFFFFFFFFFFFFFFFFFFFFFFF:FFFFFFFFFFFFFFFFFF:FF:FFFFFFFF:FFFFFFFFFFFFFFFFFFFFFFFFFF:FF:FFF
@6175_merry1anna;chr1:953762-953912 N:0:2:A
GGCCACGAACCTTGAGCAGCATGCGGCACTGCTTGGGGAAGGTCAGGAAGCAGGGCACCAGCACGCTGATGTGCCGCAGCACGGCCGCCAACACCGTCGT
+
FFFFFFFFFFFFFFFFFFFFFFFFFFFFFFFFFFFFFFFFFFFFFFFFFFFFFFFFFFFFFFFFFFFFF:FFFFFFFFFFFFFFFFFFFFFFFFFFFFFF
@6176_merry1anna;chr1:953762-953912 N:0:2:A
GCGGCACTGCTTGGGGAAGGTCAGGAAGCAGGGCACCAGCACGCTGATGTGCCGCAGCACGGCCGCCAACACCGTCGTCTCCGACAGACAGGACACCAGC
+
FFFFFFFFFFFFFFFFFFFFFFFFFFFFFFFFFFFFFFFFFFFFFFFFFFFFFFFFFFFFFFFFFFFFFFFFFFFFFFFFFFFFF:FFFFFFFFFFFFFF
@6177_merry1anna;chr1:953762-953912 N:0:2:A
ATGTGGTGGGGGTAGCCGTGTGGCCCCCCGACCCCATGACAGACACAGGGAGGGGACTGGGCCACGAACCTTGAGCAGCATGCGGCACTGCTTGGGGAAG
+
FFFFFFFFFFFFFFFFFFFFFFFFFFFF:FFFFFFFFFFFFFFFFFFFFFFFFFFFFFFFFFFFFFFFFFFFFFFFFFFFFFFFFFFFFFFFFFFFFFFF
@6178_john2anna;chr1:953762-953912 N:0:2:A
CTGGGGGCAGGAGGGGACAGTGAAGCCCCAAACCCATGTATTCTGGGATACAAAAAAGGACCGACCACCAGATACAGCCAGGCCCCCGTGCCCTCCCCAC
+
FFFFFFFFFFFFFFFFFFFFFFFFFFFFFFFFFFFFFFFFFFFFFFFFFFFFFFFFFFF:FFFFFFFFFFFFFFFFFFFFFFFFFFFFFFFFFFFFFFFF
@6179_merry1anna;chr1:953762-953912 N:0:2:A
TGTCTGTCGGAGACGACGGTGTTGGCGGCCGTGCTGCGGCACATCAGCGTGCTGGTGCCCTGCTTCCTGACCTTCCCCAAGCAGTGCCGCATGCTGCTCA
+
FFFFFFFFFFFFFFFFFFFFF:FFFFFFFFFFFFFFFFFFFFFFFFFFFFFFFFFFFFFFFFFFFFFFFFFFFFFFFFFFFFFF,FFFFFFFFFFFFFFF
@6180_john2anna;chr1:953762-953912 N:0:2:A
GGAGCCAGTGGAGTGTGGGCACCACCTGTGCCCTGGCCAGGAGTGGGATGTGGTGGGGGTAGCCGTGTGGCCCCCCGACCCCATGACAGACACAGGGAGG
+
FFFFFFFFFFFFFFFFFFFFFFFFFFF:FFFFFFFFFFFFFFFFFFFFF:FFFFFFFFFFFFFFFFFFFFFFFFFFFFFFFFFFFFFFFFFFFFFFFFFF
@6181_john2anna;chr1:953762-953912 N:0:2:A
CCTTTTTTGTATCCCAGAATACATGGGTTTGGGGCTTCACTGTCCCCTCCTGCCCCCAGCTGGTGTCCTGTCTGTCGGAGACGACGGTGTTGGCGGCCGT
+
FFFFFFFFFFFFFFFFFFFFFFFFFFFFFFFFFFFFFFF:FFFFFFF:FFFFFFFFFFFF,FFFFF::FFFFFFFFFFFFFFFF:FFFFFFFFFFFFFFF
@6182_john2anna;chr1:953762-953912 N:0:2:A
ACGAACCTTGAGCAGCATGCAGCACTGCTTGGGGAAGGTCAGGAAGCAGGGCACCAGCACGCTGATGTGCCGCAGCACGGCCGCCAACACCGTCGTCTCC
+
FFF:FFFFFFFFFFFFFFFF,FFFFFFFFFFFFFFFFFFFFFFFFFFFFFFFFFFFFFFFFFFFFFFFFFFFFFFFFFFFFFFFFFFFFF:FFFFFFFFF
@6183_john2anna;chr1:953762-953912 N:0:2:A
GAAGCAGGGCACCAGCACGCTGATGTGCCGCAGCACGGCCGCCAACACCGTCGTCTCCGACAGACAGGACACCAGCTGGGGGCAGGAGGGGACAGTGAAG
+
FFFFFFFFFFFFFFFFFFFFFFFFFFFFFFFFFFFFFFFFFFFFFFFFFFFFFFFFFFFFFFFFFFFF,FFFFFFFFFFFFFFFFFFFFFFFFFFFFFFF
@6184_john2anna;chr1:953762-953912 N:0:2:A
GGAGGGGACTGGGCCACGAACCTTGAGCAGCATGCGGCACTGCTTGGGGAAGGTCAGGAAGCAGGGCACCAGCACGCTGATGTGCCGCAGCACGGCCGCC
+
FF:FFFFFFFFFFFFFFFFFFFFFFFFFFF:FFFFFFFFFFFFF:FFFFFFFFFFFFF:FFFFFFF:FFFFFFFF:FFFFFFFFFFFFFFFFFFFFFFFF
@6185_merry1anna;chr1:953762-953912 N:0:2:A
TGCTGCGGCACATCAGCGTGCTGGTGCCCTGCTTCCTGACCTTCCCCAAGCAGTGCCGCATGCTGCTCAAGGTTCGTGGCCCAGTCCCCTCCCTGTGTCT
+
FFFFFFFFFFFFFFFFFFFFFFFFFFFFFFFFFFFFFFFFFFFFFFFFFFFFFFFFFFFFFFFFF:FFFFFFFFFFFFFFFFFFFFFFFFFFFFFFFFFF
@6186_john2anna;chr1:953762-953912 N:0:2:A
TATCTGGTGGTCGGTCCTTTTTTGTATCCCAGAATACATGGGTTTGGGGCTTCACTGTCCCCTCCTGCCCCCAGCTGGTGTCCTGTCTGTCGGAGACGAC
+
FFFFFFFFFFFFFFFFFFFFFFFFFFFFFFFFFFFFFFFFFFFFFFFFFFFFFFFFFFFFFFFFFFFFFFFFFFFFFFFFFFFFFFFFFFFFFFFFFFFF
@6187_merry1anna;chr1:953762-953912 N:0:2:A
ACCTGTGCCCTGGCCAGGAGTGGGATGTGGTGGGGGTAGCCGTGTGGCCCCCCGACCCCATGACAGACACAGGGAGGGGACTGGGCCACGAACCTTGAGC
+
FFFFFFFFFFFFFFFFFFFFFFFFFFFFFFFFFFFFFFFFFFFFFFFFFFFFFFFFFFFFFFFFFFFFFFFFFFFFFFFFFFFFFFFFFFFFFFFFFFFF
@6188_john2anna;chr1:953762-953912 N:0:2:A
GGCCGCCAACACCGTCGTCTCCGACAGACAGGACACCAGCTGGGGGCAGGAGGGGACAGTGAAGCCCCAAACCCATGTATTCTGGGATACAAAAAAGGAC
+
FFFFFFFFFFFFFFFFFFFFFFFFFFFFFFFFFFFFFFFFFFFFFFFFFFFFFFFFFFFFFFFFFFFFFFFFFFFFFFFFFFFFFFFFFFFFFFFFFFFF
@6189_john2anna;chr1:953762-953912 N:0:2:A
CGGCACATCAGCGTGCTGGTGCCCTGCTTCCTGACCTTCCCCAAGCAGTGCCGCATGCTGCTCAAGGTTCGTGGCCCAGTCCCCTCCCTGTGTCTGTCAT
+
FFFFFFF,FFFFFFFFFFFFFFFFFFFFFFFFFFFFFFFFFF,FFFF,FFFFFF:FFFFFFFF:FFFFFFF:FFF:FFFF:FFFFFFFFFFFF::FFFFF
@6190_john2anna;chr1:953762-953912 N:0:2:A
ACCAGCTGGGGGCAGGAGGGGACAGTGAAGCCCCAAACCCATGTATTCTGGGATACAAAAAAGGACCGACCACCAGATACAGCCAGGCCCCCGTGCCCTC
+
:FFFFFFFFFFFFFFFFFFFFFFFFFFFFFFFFFFFFFFFFFFFFFFFFFFFFFFFFFFFFFFFFFFFFFFFFFFFFFFFFFFFFFFFFFFFFFFFFFFF
@6191_merry1anna;chr1:953762-953912 N:0:2:A
TCTGGTGGGGAGGGCACGGGGGCCTGGCTGTATCTGGTGGTCGGTCCTTTTTTGTATCCCAGAATACATGGGTTTGGGGCTTCACTGTCCCCTCCTGCCC
+
,FFFFFFFFFFFFFFFFFFFFFF:FFFFFFFFFFF:FFFFFFFFFFFFFFFFFFFFFFF:FFFFFFFFFFFFFF,FFFFFFFFFFFFFFFFFFFFFFFFF
@6192_merry1anna;chr1:953762-953912 N:0:2:A
TGACCTTCCCCAAGCAGTGCCGCATGCTGCTCAAGGTTCGTGGCCCAGTCCCCTCCCTGTGTCTGTCATGGGGTCGGGGGGCCACACGGCTACCCCCACC
+
FFFFFFFFFFFFFFF:FFFFFFFFFFFFFFFFFFFFFFFFFFFFFFFFFFFFFFFFFFFFFFF:FFFFFFFFFFFFF:FFFFFFFFFFFFFFFFFFFFFF
@6193_merry1anna;chr1:953762-953912 N:0:2:A
GCAGGGACTGCCTGAGACAGAAACCCCAGGTGGGGGTGGGGGCCAGGTGCTTCTGTGGCCTCTCTAGCCAAGCGGAGCCAGTGGAGTGTGGGCACCACCT
+
FFFFFFFFFFFFFFFFFFFFF:FFFFFFFFFFFFFFFFF:FFFFFFFFFFFFFFFFFFFFFF:FFFFFFFFFFFFFFFFFFFFFFFFFFFFFFFFFFFFF
@6639_john2anna;chr1:953984-954102 N:0:2:A
TGGGGGAAGCTTCGTGTGGACATCAAGGCTTACCTGGGCTCGGCCATACAGGTGCTATTCTGGTGGGGAGGGCACGGGGGCCTGGCTGTATCTGGTGGTC
+
FFFF:FFFFFFF:FFFFFFFFFFF:FFF,FFFFFFFFFFFFFF:F,FF:,FFFFFFFFFFFFFFFFFFFFFF:FFFFFFFF:FFFFFFFFFFFF:FFFF:
@6640_merry1anna;chr1:953984-954102 N:0:2:A
GCGCCAACATGCTGAGCAGCCTCGCGTCCGAGCCGTGGGGCCTCCCAGCCAGGGGTGGGTGGTCTCTCTGCAGGATGCTGCAGCCGTCCAGCAGCCCGCT
+
FFFFFFFFFFFFFFFFFFFFFFFFFFFFFFFFFFFFFFFFFFFFFFFFFFFFFFFFFFFFFFFFFFFFFFFFFFFFFFFFF:FFFFFFFFFFFFFFFFFF
@6641_john2anna;chr1:953984-954102 N:0:2:A
GCTGATGTGCCGCAGCACGGCCGCCAACACCGTCGTCTCCGACAGACAGGACACCAGCTGGGGGCAGGAGGGGACAGTGAAGCCCCAAACCCATGTATTC
+
FFFFFFFFFFFFFFFFFFFFFFFFFFFFFFFFFFFFFFFFFFFFFFFFFFFFFFFFFFFFFFFFFFFFFFFFFFFFFFFFFFFFFFFFFFFFFFFF:FFF
@6642_john2anna;chr1:953984-954102 N:0:2:A
CCACACGAAGCTTCCCCCAGAGCGGGCTGCTGGACGGCTGCAGCATCCTGCAGAGAGACCACCCACCCCTGGCTGGGAGGCCCCACGGCTCGGACGCGAG
+
FFF:FFFFFFFFFFFFFFFFFFFFFFFF:FFFFFFFFFFFFFFFFFFFFFFFFFFFFFFFF:FFFFFFFFFFFFFFFFFFFFFFFFFFFFFFFFFFFFFF
@6643_merry1anna;chr1:953984-954102 N:0:2:A
TGTATGGCCGAGCCCAGGTAAGCCTTGATGTCCACACGAAGCTTCCCCCAGAGCGGGCTGCTGGACGGCTGCAGCATCCTGCAGAGAGACCACCCACCCC
+
FFFFFFFFFFFFFFFFFFFFFFFFFFFFFFFFFFFFFFFFFFFFFFFFFFFFFFFFFFFFFFFFFFFFFFFFFFFFFFFFFFFFFFFFFFFFFFFFFFFF
@6644_john2anna;chr1:953984-954102 N:0:2:A
CAACTTGCTGAGCAGCCTCGCGTCCGAGCCGTGGGGCCTCCCAGCCAGGGGTGGGTGGTCTCTCTGCAGGATGCTGCAGCCGTCCAGCAGCCCGCTCTGG
+
FFFFFFFFFFFFFFFFFF:FFFFFFFFFFFFFFFFFFFFFFFFFFFF:FFFFFFFFFFFF:FFFFFFFFF,FFFFFFFFFFFFFFFFFFFFFFFFFFFFF
@6645_merry1anna;chr1:953984-954102 N:0:2:A
CCGAGCCGTGGGGCCTCCCAGCCAGGGGTGGGTGGTCTCTCTGCAGGATGCTGCAGCCGTCCAGCAGCCCGCTCTGGGGGAAGCTTCGTGTGGACATCAA
+
FFFFFFFFFFFFFFFFFF:FFFFFFFFFFFFFFFFFFFFFFFFFFFFFFFFFFFFFFFFFFFFFFFFFFFFFFFFFFFFF:FFFFFFFFFFFFFFFFFFF
@6646_merry1anna;chr1:953984-954102 N:0:2:A
CTGCAGCCGTCCAGCAGCCCGCTCTGGTGGAAGCTTCGGGTGGACATCAAGGCTTACCTGGGCTCGGCCATACAGGTGCTATTCTGGTGGGGAGGGCACG
+
F:FF:FFFF,F:F,FF:FFFFFFFFFF,F::F:F,FFF,,FF,F,FF,FFFFF,FF:FF,F:::F:,FFFF:FF:FF:FF:,:F,F,FF,::F,FFFF:F
@6647_merry1anna;chr1:953984-954102 N:0:2:A
GCAGGAGGGGACAGTGAAGCCCCAAACCCATGTATTCTGGGATACAAAAAAGGACCGACCACCAGATACAGCCAGGCCCCCGTGCCCTCCCCACCAGAAT
+
FFFFFFFFFFFFFFFFFFFFFFFFFFFFFFFFFFFFFFFFFFFFFFFFFFFFFFFFFFFFFFFFFFFFFFFFFFFFFFFFFFFFFFFFFFFFFFFFFFFF
@6648_john2anna;chr1:953984-954102 N:0:2:A
GTCTCTCTGCAGGATGCTGCAGCCGTCCAGCAGCCCGCTCTGGGGGAAGCTTCGTGTGGACATCAAGGCTTACCTGGGCTCGGCCATACAGGTGCTATTC
+
FFFFFFFFFFFFFFFFFFF:FFFFFFFFFFFFFF:FFFFFFFFFFFFFFFFFFFFFFFFFFFFFFFFFFFFFFFFFFFFFFFFF:FFFFFFFFFFFFFFF
@6649_john2anna;chr1:953984-954102 N:0:2:A
TGATGTGCCGAAGCACGGCCGCCAACACCGTCGTCTCCGACAGACAGGACACCAGCTGGGGGCAGGAGGGGACAGTGAAGCCCCAAACCCATGTATTCTG
+
FFFFFFFFFF,FFFFFFFFFFFFFFFFFFFFFFFFFFFFFFFFFFFFFFFFFFFFFFFFFFFFFFFFFFFFFFFFFFFFFFFFF:FFFFFFFFFFFFFFF
@6650_john2anna;chr1:953984-954102 N:0:2:A
CCTCCCAGCCAGGGGTGGGTGGTCTCTCTGCAGGATGCTGCAGCCGTCCAGCAGCCCGCTCTGGGGGAAGCTTCGTGTGGACATCAAGGCTTACCTGGGC
+
FFFFFFFFFFFFFFFFFFFFFFFFFFFFFFFFFFFFFFFFFFFFFFFFFFFFFFFFFFFFFFFFFFFFFFFFFFFFFFFFFFFFFFFFFFFFFFFFFFFF
@6651_john2anna;chr1:953984-954102 N:0:2:A
TGAGCAGCCTCGCGTCCGAGCCGTGGGGCCTCCCAGCCAGGGGTGGGTGGTCTCTCTGCAGGATGCTGCAGCCGTCCAGCAGCCCGCTCTGGGGGAAGCT
+
FFFFFFFFFFFFFFFFFFFFFFFFFFF:FFFFFFFFFFFFFFFFFFFFFFFFFFFFFFF,FFFFFFFFFFFFFFFFFFFFFFFFFFFFFFFFFFFFFFFF
@6652_john2anna;chr1:953984-954102 N:0:2:A
TCTGGGATACAAAAAAGGACCGACCACCAGATACAGCCAGGCCCCCGTGCCCTCCCCACCAGAATAGCAACTGTATCGCCGAGCCCAGGTAAGCCTTTAT
+
F,::FF:FF,FFF,F:,F,FFF:FF:FFFFFF:FFF:,F,::FFFF,FFFF:FF:F:FFFFFFFF,FFF,:,::FF,,F,:FF:FF,FFF:,:F:FF,F:
@6653_merry1anna;chr1:953984-954102 N:0:2:A
GTCCGAGCCGTGGGGCCTCCCAGCCAGGGGTGGGTGGTCTCTCTGCAGGATGCTGCAGCCGTCCAGCAGCCCGCTCTGGGGGAAGCTTCGTGTGGACATC
+
:FFFFFFFFFFFFFFFFFFFFFFFFFFFF:FFFFFFFFFFFFFFFFFFF:FFFFFFFFFFFFFFFFFFFFFFFFFFFFFFFFFFFFFFFFFFFFFFFFFF
@6654_john2anna;chr1:953984-954102 N:0:2:A
GGGCTCGGCCATACAGGTGCTATTCTGGTGGGGAGGGCACGGGGGCCTGGCTGTATCTGGTGGTCGGTCCTTTTTTGTCTCCCAGAATACATGGGTTTGG
+
F:FFFFFFFFFFFF,FFFFFFFF:FFFFFFFFFFFFFF:FFFFFFFFFFF:FFFFFF,FFFFFF:FFFFFFFFF,FFF,FFFFFFFFFFFFF:F:FFFFF
@6655_merry1anna;chr1:953984-954102 N:0:2:A
ACACCAGCTGGGGGCAGGAGGGGACAGTGAAGCCCCAAACCCATGTATTCTGGGATACAAAAAAGGACCGACCACCAGATACAGCCAGGCCCCCGTGCCC
+
FFFFFFFFF,FFFFFFFFFF:FFFFFFFFFFFFFFFFFFFFFFFFFFFFFFFFFFFFFFFF:FFFFFFF:FFFFFFFFFFFFFFFFFFFFFFFFFFFFFF
@6656_john2anna;chr1:953984-954102 N:0:2:A
CAGCACGCTGATGTGCCGCAGCACGGCCGCCAACACCGTCGTCTCCGACAGACAGGACACCAGCTGGGGGCAGGAGGGGACAGTGAAGCCCCAAACCCAT
+
FFFFFFFFFFFFFFFF:FFFF:FFFFFFFFFFFFFFFFFFFFFFFFFFFFFFFFFFFFFFFFFFFFFF,FFFF::FFFFFFFFFFFF:FFFFFFFFFFFF
@6657_john2anna;chr1:953984-954102 N:0:2:A
ACGCGCCAACATGCTGAGCAGCCTCGCGTCCGAGCCGTGGGGCCTCCCAGCCAGGGGTGGGTGGTCTCTCTGCAGGATGCTGCAGCCGTCCAGCAGCCCG
+
FFFFFFFFFFF:FFFFFFFFFFFFFFFFFFF:FFFFFFFF:FFFFFFFFFF::F:FFFFFFF:F,F,FF:FFF:FFFFFF:FFFF,:FFFFFF:FFFFFF
@6658_john2anna;chr1:953984-954102 N:0:2:A
TACAAAAAAGGACCGACCACCAGATACAGCCAGGCCCCCGTGCCCTCCCCACCAGAATAGCACCTGTATGGCCGAGCCCAGGTAAGCCTTGATGTCCACA
+
FFF:FFFFFFFFFFFFFFFFFFFFFFFFFFFF:FFFFFFFFFF:FFFFFFFFFFFFFFFFFFFFFFFFFFFFFFFFFFFFFFFFFFFFFFFFFFFFFFFF
@6659_john2anna;chr1:953984-954102 N:0:2:A
AGGTAAGCCTTGATGTCCACACGAAGCTTCCCCCAGAGCGGGCTGCTGGACGGCTGCAGCATCCTGCAGAGAGACCACCCACCCCTGGCTGGGAGGCCCC
+
FFFFFFFFFFFFFFFFFFFFFFFFFFFFFFFFFFFFFFFFFFFFF:FFFFFFFFFFFFFFFFFFFFFFFFFFFFFFFFFFFFFFFFFFFFFFFFFFFFFF
@6660_merry1anna;chr1:953984-954102 N:0:2:A
ACGCTGATGTGCCTCAGCACGGCCGCCAACACCGTCGTCTCCGACAGACAGGACACCAGCTGGGGGCAGGAGGGGACAGTGAAGGCCCAAACCCATGTTT
+
:::FFFFFFFFFF,,FF,FFFFFFFFFFFFFFFFF:FFFFFFFF:F:FFFFFFFFFFFFFF:FFFFFFFFFFFFFFFFFF,FFF,FF,FF,FFFF:F:,F
@6661_merry1anna;chr1:953984-954102 N:0:2:A
TGGAGAGACGGGGGGTCTCTGCAGAGTCGTAGAGGCTATGCTGGCCAGGGCACGCGCCAACATGCTGAGCAGCCTCGCGTCCGCGCCGTGGGGCCTCCCA
+
FFFFFFFFFFFFFFFFFFFFFFFFFFFFFFFFFFFFFFFFFFFFFFFFFFFFFFFFFFFFFFFF:F:FFFFFFFFFFFFFF:F,F,,,,,,,,,,,,,,,
@6662_merry1anna;chr1:953984-954102 N:0:2:A
CCTAAGCCCCTGTGTCTGTCCAGCTGTAAGGGGCCCTGAGCTTTTTTGAGTGGAGAGACGGGGGGTCTCTGCAGAGTCGTAGAGGCTATGCTGGCCAGGG
+
FFFFFFFFFFFFFFFFFFFFFFFFFFFFFFFFFFFFFFFFFFFFFFFFFFFFFFFFFFFFFFFFFFFFFFFFFFFFFFFFFFFFFFFFFFFFFFFFFFFF
@6663_john2anna;chr1:953984-954102 N:0:2:A
CGCTCTGGGGGAAGCTTCGTGTGGACATCAAGGCTTACCTGGGCTCGGCCATACAGGTGCTATTCTGGTGGGGAGGGCACGGGGGCCTGGCTGTATCTGG
+
FFFFFFFFFFFFFFFF:FFF:FFFFFFFFFFFFFFF:FFFFFFFFFFFFFFFFFFFFFFFFFFF:FFFFFFFFFFFFFFFFFFFFFFFFFFFFFFFFFFF
@6664_john2anna;chr1:953984-954102 N:0:2:A
TGCTGGCCAGGGCACGCGCCAACATGCTGAGCAGCCTCGCGTCCGAGCCGTGGGGCCTCCCAGCCAGGGGTGGGTGGTCTCTCTGCAGGATGCTGCAGCC
+
FFFFFFFFFFFFFFFF:FFFFFFFFFFFFFFF:FFFFFF:FFFFFFFFFFFFFFFFFFFFFFFFFFFFFFFFFFFFFFFFFFFFFFFFFFFFFFFFFFFF
@6665_john2anna;chr1:953984-954102 N:0:2:A
TCTCTGCAGGATGCTGCAGCCGTCCAGCAGCCCGCTCTGGGGGAAGCTTCGTGGGGACATCAAGGCTTACCTGGGCTCGGCCATACAGGTGCTATTCTGG
+
FFFFFFFFFFFFFFFFFFFFFFFFFFFFFFFFFFFFFFFFFFFFFFFFFFFFFFFFFFFFFFFFFFFFFFFFFFFFFFFFFFFFFFFFFFFFFFFFFFFF
@6666_merry1anna;chr1:953984-954102 N:0:2:A
CCAACATGCTGAGCAGCCTCGCGTCCGAGCCGTGGGGCCTCCCAGCCAGGGGTGGGTGGTCTCTCTGCAGGATGCTGCAGCCGTCCAGCAGCCCGCTCTG
+
FFFFFFFFFFFFFFFFFFFFFFFFFFFFFFFFFFFF:FFFFFFFFFFFFFFFFFFFFFFFFFFFFFFFFFFFFFFFFFFFFFFFFFFFFFFFFFFFFFFF
@6667_john2anna;chr1:953984-954102 N:0:2:A
GGTGGTCTCTCTGCAGGATGCTGCAGCCGTCCAGCAGCCCGCTCTGGGGGAAGCTTCGTGTGGACATCAAGGCTTACCTGGGCTCGGCCATACAGGTGCT
+
FFFFF,,FFFFFFFFF:FFFFFFFFFFF:FFFFFFFFFFFFFFFFFFF:FFF,:FFFFFFFFFFFFFFFFFFFFFFFFFFFFFFF:FFFFFFFFFFFFF:
@6668_john2anna;chr1:953984-954102 N:0:2:A
GAAGCAGGGCACCAGCACGCTGATGTGCCGCAGCACGGCCGCCAACACCGTCGTCTCCGACAGACAGGACACCAGCTGGGGGCAGGAGGGGACAGTGAAG
+
FFFFFFFFFFFFFFFFFFFFFFFFFFFFFFFFFFFFFFFFFFFFFFFFFFFFFFFFFFFFFFFFFFFFFFFFFFFFFFFFFFFFFFFFF:FFFFFFFFFF
@6669_john2anna;chr1:953984-954102 N:0:2:A
AGAATAGCACCTGTATGGCCGAGCCCAGGTAAGCCTTGATGTCCACACGAAGCTTCCCCCAGAGCGGGCTGCTGGACGGCTGCAGCATCCTGCAGAGAGA
+
::FFFFFFFFFFFFFFFFFFFFFFFFFFFFFFFFFFFFFFFFFFFFFFFFFFFFFFFFFFFFFFFFFFFFFFFFFFFFFFFFFFFFFFFFFFFFFFFFFF
@6670_merry1anna;chr1:953984-954102 N:0:2:A
TGCTGAGCAGCCTCGCGTCCGAGCCGTGGGGCCTCCCAGCCAGGGGTGGGTGGTCTCTCTGCAGGATGCTGCAGCCGTCCAGCAGCCCGCTCTGGGGGAA
+
FF,FFFFFFFFFFF:FFFFFFFFF:F::FFF:F::::FFFFFFFFF:FFF,FFFFFFFFFFFFFFFFFFFF,FFFFFFFFFFFFFFFFFFFFFFFFFFFF
@6671_john2anna;chr1:953984-954102 N:0:2:A
CCAGCAGCCCGCTCTGGGGGAAGCTTCGTGTGGACATCAAGGCTTACCTGGGCTCGGCCATACAGGTGCTATTCTGGTGGGGAGGGCACGGGGGCCTGGC
+
FFFFFFFFFFFFFFFFFFFFFFFFFFFFFFFFFFFFFFFFFFFFFFFFFFFFFFFFFFFFFFFFFFFFFFFFFFFFFFFFFFFFFFFFFFFFFFFFFFFF
@6672_john2anna;chr1:953984-954102 N:0:2:A
GTATGGCCGAGCCCAGGTAAGCCTTGATGTCCACACGAAGCTTCCCCCAGAGCGGGCTGCTGGACGGCTGCAGCATCCTGCAGAGAGACCACCCACCCCT
+
FFFFFFFFFFFFFFFFFFFFFFFFFFFFFFFFFFFFFFFFFFFFFFFFFFFFFFFFFFFFFFFFFFFFFFFFFFFFFFFFFFFFFFFFFFFFFFFFFFFF
@6673_merry1anna;chr1:953984-954102 N:0:2:A
CGAAGCTTCCCCCAGAGCGGGCTGCTGGACGGCTGCAGCATCCTGCAGAGAGACCACCCACCCCTGGCTGGGAGGCCCCACGGCTCGGACGCGAGGCTGC
+
FFFFFFFFFFFFFFFFFFFFFFFFFFFFFFFFFFFFFFFFFFFFFFFFFFFFFFFFFFFFFFFFFFFFFFFFFFFFFFFFF:FFFFFFFFFFFFFFFFFF
@6674_john2anna;chr1:953984-954102 N:0:2:A
AGAATAGCACCTGTATGGCCGAGCCCAGGTAAGCCTTGATGTCCACACGAAGCTTCCCCCAGAGCGGGCTGCTGGACGGCTGCAGCATCCTGCAGAGAGA
+
FFFFFFFFFFFFFFFFFFFFFFFFFFFFFFFFFFFFF,FFFFFFFFFFFFFFFFFFFFFFFFFFFFFFFFFFFFFFFFFFFFFFFFFFFFFFFFFFFFFF
@6675_john2anna;chr1:953984-954102 N:0:2:A
TCTCTGCAGGATGCTGCAGCCGTCCAGCAGCCCGCTCTGGGGGAAGCTTCGTGTGGACATCAAGGCTTACCTGGGCTCGGCCATACAGGTGCTATTCTGG
+
FFFFFFFFFFFFFFFFFFFFFFFFFFFFFFFFFFFFFFFFFF:FFFFFF:FFFFFFFFFFFFFFFF:FFFFFFFFFFFFFFFFFFFFFFFFFFFFFFFFF
@6676_john2anna;chr1:953984-954102 N:0:2:A
CCAGGGCACGCGCCAACATGCTGAGCAGCCTCGCGTCCGAGCCGTGGGGCCTCCCAGCCAGGGGTGGGTGGTCTCTCTGCAGGATGCTGCAGCCGTCCAG
+
FFFF:FFFFFFFFFFFFFFFFFFFFFFFFFFFFFFFFFFFFFFFFFFFFFFFFFFFFFFFFFFFFFFFFFFFFFFFFFFFFFFFF:FFFFFFFFFFFFFF
@6677_merry1anna;chr1:953984-954102 N:0:2:A
CTTGATGTCCACACGAAGCTTCCCCCAGAGCGGGCTGCTGGACGGCTGCAGCATCCTGCAGAGAGACCACCCACCCCTGGCTGGGAGGCCCCACGGCTCG
+
F:FFFFFFFFFFFFFFFFFFFFFFFFFFFFFFFFFFFFFFFFFFFFF:FFFFFFFFFFFFFFFFFFFFFFFFFFFFFFFFFFFFFFF,FFFFFFFFFFFF
@6678_merry1anna;chr1:953984-954102 N:0:2:A
ATCCCAGCCAGGGGTGGGTGGTCTCTCTGCAGGATGCTGCAGCCGTCCAGCAGCCCGCTCTGGGGGAAGCTTCGTGTGGACATCAAGGCTTACCTGGGCT
+
:,F,:FFF:F,FFFFFFFFFFFFFFFFFFFFFF:F:FFFFF,FFFFFFFFFF::FFFFF:FFFFFF:F:F:FFFFFF,FFFFFFF:FFFFFFFFFF:F:F
@6679_john2anna;chr1:953984-954102 N:0:2:A
CCAGAATAGCACCTGTATGGCCGAGCCCAGGTAAGCCTTGATGTCCACACGAAGCTTCCCCCAGAGCGGGCTGCTGGACGGCTGCAGCATCCTGCAGAGA
+
FFFFFFFFFFFFFFFFFFFFFFFFFFFFFFFFFFFFFFFFFFFFFFFFFFFFFFFFFFFFFFFFFFFFFFFFFFFFFFFFFFFFFFFFFFFFFFFFFF:F
@6680_merry1anna;chr1:953984-954102 N:0:2:A
ACCAGCACGCTGATGTGCCGCAGCACGGCCGCCAACACCGTCGTCTCCGACAGACAGGACACCAGCTGGGGGCAGGAGGGGACAGTGAAGCCCCAAACCC
+
FFFFFFFFFFFFFFFFFFFFFFFFFFFFFFFFFFFFFFFFFFFFFFF:FFFFFFFFFFFFFFF:FFFFF:F:FFFFFFFFFFFFFFFF:FFFFFFFFFFF
@6681_merry1anna;chr1:953984-954102 N:0:2:A
GGGGGGTCTCTGCAGAGTCGTAGAGGCTATGCTGGCCAGGGCACGCGCCAACATGCTGAGCAGCCTCGCGTCCGAGCCGTGGGGCCTCCCAGCCAGGGGT
+
FFFFFFF:FFFFFFFFFFFFFFFFFFFFFFFFFFFFFFFFFFFFFFFFFFFFFFFFFFFFFFFFFFFFFFFFFFFFFFFFF:FFFFFFFFFFFFFFFFFF
@6682_merry1anna;chr1:953984-954102 N:0:2:A
CAGGTAAGCCTTGATGTCCACACGAAGCTTCCCCCAGAGCGGGCTGCTGGACGGCTGCAGCATCCTGCAGAGAGACCACCCACCCCTGGCTGGGAGGCCC
+
FFFFFFFFFFFFFFFFFFFFFFFFFFFFFFFFFFFFFFFFFFFFFFFFFFFFFFFFFFFFFFFFFFFFFFFFFFFFFFFFFFFFFFFFFFFFFFFFFFFF
@6683_merry1anna;chr1:953984-954102 N:0:2:A
GCCTTGATGTCCACACGAAGCTTCCCCCAGAGCGGGCTGCTGGACGGCTGCAGCATCCTGCAGAGAGACCACCCACCCCTGGCTGGGAGGCCCCACGGCT
+
FFFFFFFFFFFFFFFFFFF:FFFFFFFFFF:FFFF:,FFFFFFFFFFFFFFFFFFFFFFFFFFFFFFFFFFFFFFFFFFFFFFFFFFFFFFFFFFFFFFF
@6684_john2anna;chr1:953984-954102 N:0:2:A
CGAGCCGTGGGGCCTCCCAGCCAGGGGTGGGTGGTCTCTCTGCAGGATGCTGCAGCCGTCCAGCAGCCCGCTCTGGGGGAAGCTTCGTGTGGACATCAAG
+
FFFFFFFFFFFFFFFFFFFFFFFFFFFFFFFFFFFFFFFFFFFFFFFFFFFFFFFFFFFFFFFFFFFFFFFFFFFFFFFFFFFFFFFFFFFFFFFFFFFF
@6685_merry1anna;chr1:953984-954102 N:0:2:A
GCAGGAGGGGACAGTGAAGCCCCAAACCCATGTATTCTGGGATACAAAAAAGGACCGACCACCAGATACAGCCAGGCCCCCGTGCCCTCCCCACCAGAAT
+
FFFFFFFF:FFFFFFFFFFFFFFFFFFFFFFFFFFFFFFFFFFFFFFFFFFFFFFFFFFFFFFFFFFFF:FFFFFFFF:FFFFFFFFFFFFFFF:FFFFF
@6686_merry1anna;chr1:953984-954102 N:0:2:A
GGACATCAAGGCTTACCTGGGCTCGGCCATACAGGTGCTATTCTGGTGGGGAGGGCACGGGGGCCTGGCTGTATCTGGTGGTCGGTCCTTTTTTGTATCC
+
FF,F:FF::,FF,F,,:,,,::F,:,:F,F,,,,,,,F,,F:,,FF,:FF,FF,FF,,F,F,F:,FF,F,,,,,F::FFF,F,,:,F:,:FF,:,FF,,,
@6687_john2anna;chr1:953984-954102 N:0:2:A
CCAGCCAGGGGTGGGTGGTCTCTCTGCAGGATGCTGCAGCCGTCCAGCAGCCCGCTCTGGGGGAAGCTTCGTGTGGACATCAAGGCTTACCTGGGCTCGG
+
:,FFFFFFFFF:FFFFFFFF:FFFFF::FF:FFFFFFFFFFFF:FFF,FFFFFF,FFFFFFFFFFFFFFFFFFFFFF,FFFFFFFFFFFFFFFFFFFFFF
@6688_merry1anna;chr1:953984-954102 N:0:2:A
CCATGTATTCTGGGATACAAAAAAGGACCGACCACCAGATACAGCCAGGCCCCCGTGCCCTCCCCACCAGAATAGCACCTGTATGGCCGAGCCCAGGTAA
+
FFFFFFFF:FFFFFFFFFFFFFFFFFF:FFFFFFF:FFFF:FFFFFFFFFFFFFFFFF:FFFFFFFFFFFFFFF:FFFFFFFFFFFFF,FFFFF:FFFFF
@6689_merry1anna;chr1:953984-954102 N:0:2:A
TACAAAAAAGGACCGACCACCAGATACAGCCAGGCCCCCGTGCCCTCCCCACCAGAATAGCACCTGTATGGCCGAGCCCAGGTAAGCCTTGATGTCCACA
+
FFFF:F:FFFFFFFFFFFFFFFFFFFFFFFFFFFFFFFFFFFFFFFFFFFFFFFFFFFFFFFFFFFFFFFFFFFFFFFF:FFFFFFFFFFFFFFFFFFFF
@6690_john2anna;chr1:953984-954102 N:0:2:A
ACGGGGGGTCTCTGCAGAGTCGTAGAGGCTATGCTGGCCAGGGCACGCGCCAACATGCTGAGCAGCCTCGCGTCCGAGCCGTGGGGCCTCCCAGCCAGGG
+
FFFFFFFFFFFFFFFFFFFFFFFFFFFFFFFFFFFFFFFFFFFFFFFFFFFFFFFFFFFFFFFFFFFFFFFFFFFFFFFFFFFFFFFFFFFFFFFFFFFF
@6691_john2anna;chr1:953984-954102 N:0:2:A
AGCCCCAAACCCATGTATTCTGGGATACAAAAAAGGACCGACCACCAGATACAGCCAGGCCCCCGTGCCCTCCCCACCAGAATAGCACCTGTATGGCCGA
+
FFFFFFFFFFFFFFFFFFFFFFFFFFFFFFFFFFFFFFFFFFFFFFFFFFFFFFFFFFFFFFFFFFFFFFFFFFFFFFFFFFFFFFFFFFFFFFFFFFFF
@6692_merry1anna;chr1:953984-954102 N:0:2:A
CTGTATGGCCGAGCCCAGGTAAGCCTTGATGTCCACACGAAGCTTCCCCCAGAGCGGGCTGCTGGACGGCTGCAGCATCCTGCAGAGAGACCACCCACCC
+
FFFFFFFFFFFF:FFFFFFFFFFFFFFFFFFFFF:FFFF:FFFFFFFFFFFFFF:FFFF:FFFFFFFFF:FFFFF,FF,:FFFFFF:FFFFFFFFFFFFF
@6693_merry1anna;chr1:953984-954102 N:0:2:A
CCGACAGACAGGACACCAGCTGGGGGCAGGAGGGGACAGTGAAGCCCCAAACCCATGTATTCTGGGATACAAAAAAGGACCGACCACCAGATACAGCCAG
+
FFFFFFFFFFFFFFFFFFFFFFFFFFFFFFFFFFFFFFFFFFFFFFFFFFFFFFFFFFFFFFFFFFFFFFFFFFFFFFFFFFFFFFFFFFFFFFFFFFFF
@6694_merry1anna;chr1:953984-954102 N:0:2:A
ATGCTGCAGCCGTCCAGCAGCCCGCTCTGGGGGAAGCTTCGTGTGGACATCAAGGCTTACCTGGGCTCGGCCATACAGGTGCTATTCTGGTGGGGAGGGC
+
FFFFFFFFFF:FFFFFFFFFFFFFFFFFFFFFFFFF,F,FFFF,FFFFFFFFF:FFFFFFFFFFFFFFFFFFFFFF:FFFFFFFFFFFFFFFFFF:FFFF
@6695_john2anna;chr1:953984-954102 N:0:2:A
TTGATGTCCACACGAAGCTTCCCCCAGAGCGGGCTGCTGGACGGCTGCAGCATCCTGCAGAGAGACCACCCACCCCTGGCTGGGAGGCCCCACGGCTCGG
+
FFFFFFFFFFFFFFFFFFFFFFFFFFFFFFFFFFFFFFFFFFFFFFFFFFFFFFFFFFFFFFFFFFFFFFFFFFFFFFFFFFFFFFFFFFFFFFFFFFFF
@6696_john2anna;chr1:953984-954102 N:0:2:A
TGGGCCACGAACCTTGAGCAGCATGCGGCACTGCTTGGGGAAGGTCAGGAAGCAGGGCACCAGCACGCTGATGTGCCGCAGCACGGCCGCCAACACCGTC
+
FFFFFFFFFFFFFFFFFFFFFFFFFFFFFFFFFFFFFFFFFFFFFFFFFFFFFFFFFFFFFFFFFFFFFFFFFFFFFFFFFFFFFFFFFFFFFFFFFFFF
@6697_merry1anna;chr1:953984-954102 N:0:2:A
CCATGTATTCTGGGATACAAAAAAGGACCGACCACCAGATACAGCCAGGCCCCCGTGCCCTCCCCACCAGAATAGCACCTGTATGGCCGAGCCCAGGTAA
+
FFF:F,:FFF,FFF:::FFFFF:FFF:FFFFFFFFFFFFFFFFFFFFFFFFFFFFFFF,F::FF,FFFF:FFFFFFFFFF:FF,FFFF:FFF,FFFFFF:
@6698_merry1anna;chr1:953984-954102 N:0:2:A
CTTGATGTCCACACGAAGCTTCCCCCAGAGCGGGCTGCTGGACGGCTGCAGCATCCTGCAGAGAGACCACCCACCCCTGGCTGGGAGGCCCCACGGCTCG
+
FFFFFFFFFFFFFFFFFFFFFFFFFFFFFFFFFFFFFFFFFFFFFFFFFFFFFFFFFFFFFFFFFFFFFFFFFFFFFFFFFFFFFFFFFFFFFFFFFFFF
@6699_john2anna;chr1:953984-954102 N:0:2:A
CAGATACAGCCAGGCCCCCGTGCCCTCCCCACCAGAATAGCACCTGTATGGCCGAGCCCAGGTAAGCCTTGATGTCCACACGAAGCTTCCCCCAGAGCGG
+
FFFFFFFFFFFFFFFFFF:FF:FFFFFFFFFFFFFFFFFFFFFFFFF,FFFFFFF::,FFF,FFFFFFFFFFFFFFFF,FF:FFFFFF:FFFFFFFFFFF
@6700_john2anna;chr1:953984-954102 N:0:2:A
GCACCTGTATGGCCGAGCCCAGGTAAGCCTTGATGTCCACACGAAGCTTCCCCCAGAGCGGGCTGCTGGACGGCTGCAGCATCCTGCAGAGAGACCACCC
+
FFFFFFFFFFFFFFFFFFFFFFFFFFFFFFFFFFFFFFFFFFFFFFFFF:FFFFFFFFFFFFFFFFFFFFFFFFFFF,FFFFFFFFFFFFFFFFFFFFFF
@6701_john2anna;chr1:953984-954102 N:0:2:A
TCGCGTCCGAGCCGTGGGGCCTCCCAGCCAGGGGTGGGTGGTCTCTCTGCAGGATGCTGCAGCCGTCCAGCAGCCCGCTCTGGGGGAAGCTTCGTGTGGA
+
FFFFFFFFFFFFFFFFFFFFFFFFFFFFFFFFFFFFFFFFFFFFFFFFFFFFFFFFFFFFFFFF:FFFF:,FFFFFFFFFFFFFFFFFFFFFFFFFFF,F
@6702_merry1anna;chr1:953984-954102 N:0:2:A
GGGGCCTCCCAGCCAGGGGTGGGTGGTCTCTCTGCAGGATGCTGCAGCCGTCCAGCAGCCCGCTCTGGGGGAAGCTTCGTGTGGACATCAAGGCTTACCT
+
FFFFFFFFFFFFFFFFFFFFFFFFFFFFFFFFFFFFFFFFFFFFFFFFFFFFFFFFFFFFFFF::FFFFFFFFFFFFFFFFFFFFFFFFFFFFFFFFFFF
@6703_john2anna;chr1:953984-954102 N:0:2:A
AGAGCGGGCTGCTGGACGGCTGCAGCATCCTGCAGAGAGACCACCCACCCCTGGCTGGGAGGCCCCACGGCTCGGACGCGAGGCTGCTCAGCATGTTGGC
+
FFFFFFFFFFFFFFFFFFFFFFFFFFFFFFFFFFF:FFFFFFFFFFFFFFFFFFFFFFFFFFFFFFFFFFFFFFF::FFFFFFFFFFFFFFFFFFFF:FF
@6704_merry1anna;chr1:953984-954102 N:0:2:A
CTGCAGGATGCTGCAGCCGTCCAGCAGCCCGCTCTGGGGGAAGCTTCGTGTGGACATCAAGGCTTACCTGAGCTCGGCCATACAGGTGCTATTCTGGTGG
+
FFFFFFFFFFFFFFFFFFFFFFFFFFFFFFFFFFFFFFFFF:FFFFFFFFFFFFFFFFFFFFFFFFFFFFFFFFFFFFFFFFFFFFFFFFFFFFFFFFFF
@6705_john2anna;chr1:953984-954102 N:0:2:A
CCAGGGCACGCGCCAACATGCTGAGCAGCCTCGCGTCCGAGCCGTGGGGCCTCCCAGCCAGGGGTGGGTGGTCTCTCTGCAGGATGCTGCAGCCGTCCAG
+
FFFFFFFFFFFFFFFFFFFFFFFFFFFFFFFFFFFFFFFFFFFFFFFFFFFFFFFFFFFFFFFFFFFFFFFFF::FFFFFFFFFFFFFFFF:FFFFF:FF
@6706_merry1anna;chr1:953984-954102 N:0:2:A
AGTGGAGAGACGGGGGGTCTCTGCAGAGTCGTAGAGGCTATGCTGGCCAGGGCACGCGCCAACATGCTGAGCAGCCTCGCGTCCGAGCCGTGGGGCCTCC
+
FFFFFFFFFFFFFFFFFFFFFFFFFFFFFFFFFFFFFFFFFFFFFFFFFFFFFFFFFFFFFFFFFFFFFFFFFFFFFFFFFFFFFFFFFFFFFFFFFFF,
@6707_merry1anna;chr1:953984-954102 N:0:2:A
GGCCGCAAACACCGTCGTCTCCGACAGACAGGACACCAGCTGGGGGCAGGAGGGGACAGTGAAGCCCCAAACCCATGTATTCTGGGATACAAAAAAGGAC
+
:FFFFF,FFFFFFFFFFFFFFFFFFFFFFFFFFFFFFFFFFFFFFFFFFFFFFFFFFFFFFFFFFFFFFFFFFFFFFFFFFFFFFFFFFFFFFFFFFFFF
@6708_merry1anna;chr1:953984-954102 N:0:2:A
CAGAGTCGTAGAGGCTATGCTGGCCAGGGCACGCGCCAACATGCTGAGCAGCCTCGCGTCCGAGCCGTGGGGCCTCCCAGCCAGGGGTGGGTGGTCTCTC
+
FFFFFFFFFFFFFFFFFFFFFFFFFFFFFFFFFFFFFFFFFFFFFFFFFFFFFFFFFFFFFFFFFFFFFFFFFFFFFFFFFFFFFFFFFFFFFFFFFFFF
@6709_merry1anna;chr1:953984-954102 N:0:2:A
TACAGCCAGGCCCCCGTGCCCTCCCCACCAGAATAGCACCTGTATGGCCGATCCCAGGTAAGCCTTGATGTCCACACGAAGCTTCCCCCAGAGCGGGCTG
+
FF:FFFFFFFFFFFFFF,FF,,FFFFFFFFFF,FFFF:FFFFFFFFFFFFF,FF:F,,FFFFFFFFFF:F:F:FFF::,FFFF,FFF,FF:FFFF,FFF:
@6710_john2anna;chr1:953984-954102 N:0:2:A
CAGACAGGACACCAGCTGGGGGCAGGAGGGGACAGTGAAGCCCCAAACCCATGTATTCTGGGATACAAAAAAGGACCGACCACCAGATACAGCCAGGCCC
+
FFFFFFFFFFFFFFFFFFFFFFFFFFFFFFFFFFFFFFFFFFFFFFFFFFFFFFFFFFFFFFFFFFFFFFFFFFFFFFFFF:FFFFFFFFFFFFFFFFFF
@6711_merry1anna;chr1:953984-954102 N:0:2:A
GTTCAAGGCCACTGAAGGAGGAGCTAATGCACTTGAGAGGGTCCTCCTAAGCCCCTGTGTCTGTCCAGCTGTAAGGGGCCCTGAGCTTTTTTGAGTGGAG
+
FFFFFFFFFFFFFFFFFFFFFFFFFFFFFFFFFFFFFFFFFFFFFFFFFFFFFF:FFFFFFFFFFFFFFF:FFFFFFFFFFFFFFFFFFFFFFFFFFFFF
@6712_merry1anna;chr1:953984-954102 N:0:2:A
CACCAGAATAGCACCTGTATGGCCGAGCCCAGGTAAGCCTTGATGTCCACACGAAGCTTCCCCCAGAGCGGGCTGCTGGACGGCTGCAGCATCCTGCAGA
+
FFFFFFFFFFFFFFFFFFFFFFFFFFFFFFFFFFFFFF:FFFFFFFFFFFFFFFF:FFFFFFFFFFFFFFFFFFFFFFFFFFFFFFFFFFFFFFFFFFF:
@6713_john2anna;chr1:953984-954102 N:0:2:A
GATGCTGCAGCCGTCCAGCAGCCCGCTCTGGGGGAAGCTTCGTGTGGACATCAAGGCTTACCTGGGCTCGGCCATACAGGTGCTATTCTGGTGGGGAGGG
+
F:F,FF:FFFFFFFFFFFFFF:FFFFFFFFFFFFFFFFFFF:FFFFFFFFFFFFFFFF:FFFFFF:FFFFFFFFFFFF:FF,F:FF:FFFFFFFFFFFFF
@6714_john2anna;chr1:953984-954102 N:0:2:A
GGGGCCTCCCAGCCAGGGGTGGGTGGTCTCTCTGCAGGATGCTGCAGCCGTCCAGCAGCCCGCTCTGGGGGAAGCTTCGTGTGGACATCAAGGCTTACCT
+
FFFFFFFFFFFFFFF:FFFFFFFFFFFFFFFFF:FFFFFFFFFFF,FF:FFFFF:FFFFFFFFFFFFFFFF,FFFF,FFFFFFFFFFF:FFFFFFFFFFF
@6715_merry1anna;chr1:953984-954102 N:0:2:A
TTTGAGTGGAGAGACGGGGGGTCTCTGCAGAGTCGTAGGGGCTATGCTGGCCAGGGCACGCGCCAACATGCTGAGCAGCCTCGCGTCCGAGCCGTGGGGC
+
FFFFFFFFFFFFFFFFFFFFFFF:FFFFFFFFFFFFFFFFFFFFFFFFFFFFFFFFFFFFFFFFFFFFFFFFFF:F:FFFFFFFFFFFFFFFFFFFFFFF
@6716_john2anna;chr1:953984-954102 N:0:2:A
TGGGGAAGGTCAGGAAGCAGGGCACCAGCACGCTGATGTGCCGCAGCACGGCCGCCAACACCGTCGTCTCCGACAGACAGGACACCAGCTGGGGGCAGGA
+
FFFFFFFFFFFFFFFFFFFFFFFFFFFFFFFFFFFFFFFFFFFF:FFFFFFFFFF:FFFFFFF,FFFFFFFFFFFFFFFFFFFFFFFFFFFFFFFFFFFF
@6717_john2anna;chr1:953984-954102 N:0:2:A
TCAGGAAGCAGGGCACCAGCACGCTGATGTGCCGCAGCACGGCCGCCAACACCGTCGTCTCCGACAGACAGGACACCAGCTGGGGGCAGGAGGGGACAGT
+
FFFFFFFFFFFFFFFFFFFFFFFFFFFFFFFFFFFFFFFFFFFFFFFFFFFFFFFF:FFFFFFFFFFFFFFFFFFFFFFFFFFFFFFFFFFFFFFFFFFF
@6718_john2anna;chr1:953984-954102 N:0:2:A
CCCACCAGAATAGCACCTGTATGGCCGAGCCCAGGTAAGCCTTGATGTCCACACGAAGCTTCCCCCAGAGCGGGCTGCTGGACGGCTGCAGCATCCTGCA
+
FFFFFFFFFFFFF:FFFFFFFFFFFFFFFFFFFFFF:FFFFFFFFFFFFFFFFFFFFFFFFFFFFFF:FFFFFFFFFFFFF:FFFFFF:FFFFFFFFFFF
@6719_merry1anna;chr1:953984-954102 N:0:2:A
TACAAAAAAGGACCGACCACCAGATACAGCCAGGCCCCCGTGCCCTCCCCACCAGAATAGCACCTGTATGGCCGAGCCCAGGTAAGCCTTGATGTCCACA
+
FFFFFFFFFFFFFFFFFFFFFFF,:F,,::,:FF,:FFFFFFF,:FFFF:FF,,,F:FF,,,F,F:,F,FFFF,F,,F:,:F:,FFFFFF:F::F,F,FF
@6720_john2anna;chr1:953984-954102 N:0:2:A
ATGTATTCTGGGATACAAAAAAGGACCGACCACCAGATACAGCCAGGCCCCCGTGCCCTCCCCACCAGAATAGCACCTGTATGGCCGAGCCCAGGTAAGC
+
FFFFFFFFFFFFFFFFFFFFFFFFFFFFFFFFFFFFFFFFFFFFFFFFFFFFFFFFFFFFFFFFFFFFFFFFFFFFFFFFFFFFFFFFFFFFFFFF:FFF
@6721_merry1anna;chr1:953984-954102 N:0:2:A
AGACAGGACACCAGCTGGGGGCAGGAGGGGACAGTGAAGCCCCAAACCCATGTATTCTGGGATACAAAAAAGGACCGACCACCAGATACAGCCAGGCCCC
+
FFFFFFFFFFFFFFFFFFFFFF,FFFFFFFFFFFFFFFFFFFFFFFFFFFFFFFFFFFFFFFFFFFFFFFFFFFFFFFFFFFFFFFFF:FFFFFFFFFFF
@6722_john2anna;chr1:953984-954102 N:0:2:A
GGGAAGCTTCGTGTGGACATCAAGGCTTACCTGGGCTCGGCCATACAGGTGCTATTCTGGTGGGGAGGGCACGGGGGCCTGGCTGTATCTGGTGGTCGGT
+
FFFFFFFFFFFFFFFF:FFFFF:FFFFFFFFFFF:FFFFFFFFFFFFFFFFFFF:FFFFF:FFFFFFFFFFFFFFFFFFFFFFFFFFFFFFF,F:FFFFF
@6723_merry1anna;chr1:953984-954102 N:0:2:A
CTTCCCCCAGAGCGGGCTGCTGGACGGCTGCAGCATCCTGCAGAGAGACCACCCACCCCTGGCTGGGAGGCCCCACGGCTCGGACGCGAGGCTGCTCAGC
+
FFFFFFFFFFFFFFFF,FFFFFFFFFFFFFFFFFFFF:FF,FFFFFFFFFFFFFFFFFFFFFF:FFFFFFFFFFFFFFFFFFFFFFFFFFFFFFFFFFFF
@6724_merry1anna;chr1:953984-954102 N:0:2:A
GGGATACAAAAAAGGACCGACCACCAGATACAGCCAGGCCCCCGTGCCCTCCCCACCAGAATAGCACCTGTATGGCCGAGCCCAGGTAAGCCTTGATGTC
+
FFFFFFFFFFFFFFFFFFFFFFFFFFFFFFFFFFFFFFFFFFFFFFFFFF:FFFFFFFFFFFFFFFF:FF:FFFFFFFFFFFFFFFFFFFFFFFFFF:FF
@6725_john2anna;chr1:953984-954102 N:0:2:A
GAAGCTTCGTGTGGACATCAAGGCTTACCTGGGCTCGGCCATACAGGTGCTATTCTGGTGGGGAGGGCACGGGGGCCTGGCTGTATCTGGTGGTCGGTCC
+
FFFFFFFFFFFFFFFFFFFFFFFFFFFFFFFFFFFFFFFFFFFFFFFFFFFFFFFFFFFFFFFFFFFFFFFFFFFFFFFFFFFFFFFFFFFFFFFFFFFF
@6726_john2anna;chr1:953984-954102 N:0:2:A
AACATGCTGAGCAGCCTCGCGTCCGAGCCGTGGGGCCTCCCAGCCAGGGGTGGGTGGTCTCTCTGCAGGATGCTGCAGCCGTCCAGCAGCCCGCTCTGGG
+
FFFFFFFFFFFFFFFFFFFFFFFFFFFFFFFFFFFFFFFFFFFFFFFFFFFFFFFFFFFFFFFF:FFFFFFFFFFFFFFFFFFFFFFFFFFFFFFFFFFF
@6727_merry1anna;chr1:953984-954102 N:0:2:A
AGCCCCAAACCCATGTATTCTGGGATACAAAAAAGGACCGACCACCAGATACAGCCAGGCCCCCGTGCCCTCCCCACCAGAATAGCACCTGTATGGCCGA
+
FFFFFFFFFFFFFFFFFFFFFFFFFFFFFFFFFFFFFFFFFFFFFFFFFFFFFFFFFFFFFFFFFFFFFFFFFFFFFFFFFFFFFFFFFFFFFFFFFFFF
@6728_john2anna;chr1:953984-954102 N:0:2:A
GGGTCTCTGCAGAGTCGTAGAGGCTATGCTGGCCAGGGCACGCGCCAACATGCTGAGCAGCCTCGCGTCCGAGCCGTGGGGCCTCCCAGCCAGGGGTGGG
+
FFFFFFFFFFFF:FFFFFFFFFFFFFFFFFFFFFFFFFFFFFFFFFFFFFFFFFFFFFFFFFFFFFFFFFFFFFFFFFFFFFFFFFFFFFFFFFFFFFFF
@6729_merry1anna;chr1:953984-954102 N:0:2:A
CTTCGTGTGGACATCAAGGCTTACCTGGGCTCGGCCATACAGGTGCTATTCTGGTGGGGAGGGCACGGGGGCCTGGCTGTATCTGGTGGTCGGTCCTTTT
+
FFFFFFFFFFFFFFFFFFFFFFFFFFFFFFFFFFFFFFFFFFFFFFFFFFFFFFFFFFFFFFFFFFFFFFFFFFFFFFFFFFFFFFFFFFFFFFFFFFFF
@6730_john2anna;chr1:953984-954102 N:0:2:A
CCAACACCGTCGTCTCCGACAGACAGGACACCAGCTGGGGGCAGGAGGGGACAGTGAAGCCCCAAACCCATGTATTCTGGGATACAAAAAAGGACCGACC
+
FFFFFFFFFFFFFFFF:F:FFFFFFFFFF:FF:FFFFFFF,FFFFFFFFFFFFFFFFFFF:FF,:FFF:FFF:FFFFFF,F,FFFFFFFF:FFFFFFFFF
@6731_merry1anna;chr1:953984-954102 N:0:2:A
TTTGAGTGGAGAGACGGGGGGTCTCTGCAGAGTCGTAGAGGCTATGCTGGCCAGGGCACGCGCCAACATGCTGAGCAGCCTCGCGTCCGAGCCGTGGGGC
+
FFFFFFFFFFFFFFFFFFFFFFFFFFFFFFFFF:FFFF,FFFFFFFFF,FFFFFF:FF:FFFFFFF:FFF:FFFFFFFFFFFFFFFFFFFFFFFF:FFFF
@6732_john2anna;chr1:953984-954102 N:0:2:A
CCCTGAGCTTTTTTGAGTGGAGAGACGGGGGGTCTCTGCAGAGTCGTAGAGGCTATGCTGGCCAGGGCACGCGCCAACATGCTGAGCAGCCTCGCGTCCG
+
FFFFFFFFFFFFFFFFFFFFFFFFFFFFFFFFFFFFFFFFFFFFFFFFFFFFFFFFFFFFFFFFFFFFFFFFFFFFFFFFFFFFFFFFFFFFFFFFFFFF
@6906_merry1anna;chr1:955903-956033 N:0:2:A
TCACCCCCTCCCCTCTTACCTGCTGCTATCCTTTGCCACCTTTCCAAACAGCAGCTTCTGGAGACAGCCAATGAGGTCTCTGATGCAGAAGGTAACCAGA
+
FFFF:FFFFFFFF::FFFFFFFF:FFFFFFFFFFFFF:FFFFFF:FF:FFFFFFFF:FFFF:,FFFFFFFFFFFFFFFFFF::FFFFFF:FFFFFFFF::
@6907_john1anna;chr1:955903-956033 N:0:2:A
GGGACCAGGAAAGTGCTGAGGCCAACAAATTCCAGGTCACGGACAGTGCTGGTGAGCTTGGGGGGAGCCTGGCATCCAGGCTGTCTGTTGCGTTCTCTGT
+
FFFFFF:FFFFFFFFFFFFFFFFFFFFFFFFFFFFFFFFFFFFFFFFFFFFFFFFFFFFFFFFFFFFFFFFFF:FFFFFFFFFFFFFFFFFFFFFFFFFF
@6908_john1anna;chr1:955903-956033 N:0:2:A
CTTCTCCTGTGTGTGGTCCCGACCCACCTTCCACCCTACCCCCCTTCACCCCCTCCCCTCTTACCTGCTGCTATCCTTTGCCACCTTTCCAAACAGCAGC
+
FFFF:FFFF:FFFFFFFFFFFFFFFFFFFFFFFFFFFFFFFFFFFFFFFFFFFFFFFFFFFFFFFFFFFFFFFFFFFFFFFFFFFFFFFFFFFFFFF:FF
@6909_merry1anna;chr1:955903-956033 N:0:2:A
CTGTCCTAGCCACAAGGCCTCTGGCTTCTCCTGTGTGTGGTCCCGACCCACCTTCCACCCTACCCCCCTTCACCCCCTCCCCTCTTACCTGCTGCTATCC
+
FFFFFF,FFFFFFFFFFFFFFF:FFFFFFFFFFF:FFFFFFFFFFFFFFFFFFFFFFFFFFFFFFF:FFFFF:FFFFFFFFF:FF:F:FFFFF:FF:FF:
@6910_john1anna;chr1:955903-956033 N:0:2:A
CACGGACAGTGCTGGTGAGCTTGGGGGGAGCCTGGCATCCAGGCTGTCTGTTGCGTTCTCTGTCCCGTGAGTACATCCAGGCCTTTTCGTTGCAGCATTC
+
FFFFFFFFFFFFFFFFFFFFF,FFFFF:FFFFFFFFFFFFFFFFFFFFFFFFFFFFFFFFFFFFFFFFFFFFFFFFFFFFFFFFFFFFFFFFFFFFFFFF
@6911_merry1anna;chr1:955903-956033 N:0:2:A
GGTCCCCAAGAAGACGCTGGCTCTGTTGCCATGTCTCTGTCCTAGCCACAAGGCCTCTGGCTTCTCCTGTGTGTGGTCCCGACCCACCTTCCACCCTACC
+
FFFFFFFFFFFFFFFFFFFFFFFFFFFFFFFF,FFFFFFFFFFFFFFFFFFFFFFFFFFFFFFFFFFFFFFFFFFFFFFFFFFFFFFFFFFFFFFFFFFF
@6912_john1anna;chr1:955903-956033 N:0:2:A
CCCTCCCCTCTTACCTGCTGCTATCCTTTGCCACCTTTCCAAACAGCAGCTTCTGGAGACAGCCAATGAGGTCTCTGATGCAGAAGGTAACCAGAGCATT
+
FFFFFFFFFFFFFFFFFFFFFFFFFFFFFF:FFFFFFFFFFFFFFFFFFFFFFFFFFFFFFFFFFFFFFFFFFFFFFFFFFFFFFFFFFFFFFFFFFFFF
@6913_john1anna;chr1:955903-956033 N:0:2:A
CCCAAGAAGACGCTGGCTCTGTTGCCATGTCTCTGTCCTAGCCACAAGGCCTCTGGCTTCTCCTGTGTGTGGTCCCGACCCACCTTCCACCCTACCCCCC
+
FFFFF:FFFFFFFF:FFFFFFF:F:FFFFFFFFFFFFFFFFFFFFFFFFFFFFFFFFFFFFFFF:FFFFFFFFFFFFFFFFFFFFFFFFFFFFF,FFFFF
@6914_john1anna;chr1:955903-956033 N:0:2:A
TTCTCCTGTGTGTGGTCCCGACCCACCTTCCACCCTACCCCCCTTCACCCCCTCCCCTCTTACCTGCTGCTATCCTTTGCCACCTTTCCAAACAGCAGCT
+
F:FFFFFFFFFFFFFFFFFFFFFFFFFFFFFFFFFFFFFFFFFFFFF:FFFF:FFF:FFFFF,FFFFFFFFFFFF:FFFFFFFFFFFFFFFFFFFFFFFF
@6915_john1anna;chr1:955903-956033 N:0:2:A
TGGTGAGCTTGGGGGGAGCCTGGCATCCAGGCTGTCTGTTGCGTTCTCTGTCCCGTGAGTACATCCAGGCCTTTTCGTTGCAGCATTCAATGCTCTGGTT
+
F,FFFFFFF:FFFFFFFFFFFFFFFFFFFFFFFFFFFFFFFFFFFFFFFFFFFFFFFFFFFFFFFFFFFFFFFFFFFFFFFFFFFFFFFFFFFFFFFFFF
@6916_john1anna;chr1:955903-956033 N:0:2:A
GCCATGTCTCTGTCCTAGCCACAAGGCCTCTGGCTTCTCCTGTGTGTGGTCCCGACCCACCTTCCACCCTACCTCCCTTCACCCCCTCCCCTCTTACCTG
+
FFFFF:FFFFFF:FFFFFFFFFFFFFFFFF,FFFFF,FFFFFFFF::FFFFFFFFFFFFFFFFFFFFFFFFF,,FFFFFF:FF:::FFFF,FFF:FFFFF
@6917_merry1anna;chr1:955903-956033 N:0:2:A
CTCTCCCAACGGTCCCTCGTGCCCCGCTGCCTTCTCAGGGTCCCCAAGAAGACGCTGGCTCTGTTGCCATGTCTCTGTCCTAGCCACAAGGCCTCTGGCT
+
FFFFFFFFFFFFFFFFFFFFFFFFFFFFFFFFFFFFFFFFFFFFFFFFFFFFFFFF,FFFFFFFFFFFFFFFFFFFFFFFFF:FFFFFFF:FFFFFFFFF
@6918_merry1anna;chr1:955903-956033 N:0:2:A
TTTGCCACCTTTCCAAACAGCAGCTTCTGGAGACAGCCAATGAGGTCTCTGATGCAGAAGGTAACCAGAGCATTGAATGCTGCAACGAAAAGGCCTGGAT
+
FFFFFFFFFFFFFFFFFFFFFFFFFFFFFFFFFFFFFFFFFFFFFFF:FFFFFFFFFFFFFFFFFFFFFFFFFFFFFFFFFFFFFFFFFFFFFFFFFFF:
@6919_john1anna;chr1:955903-956033 N:0:2:A
AGGCCTTTTCGTTGCAGCATTCAATGCTCTGGTTACCTTCTGCATCAGAGACCTCATTGGCTGTCTCCAGAAGCTGCTGTTTGGAAAGGTGGCAAAGGAT
+
:FFFFFFFFFFFFFFFFFFFFFFFFFFFFFFFFFFFFFFFFFFFFFFFFFFFFFFFFFFFFFFFFFFFFFFFFFFFFFFFFFFFFFFFFFFFFFFFFFFF
@7148_john2anna;chr1:956075-956235 N:0:2:A
CCAACCTCTGCCCTATGTCTGAGGGTGAGGGTGAGGGTGCCTTTCTCTGGGGCTGCCGTTTCCACTCTGCCAAGTGCAGTCTCAGCTCCCCTGACGCCCC
+
FFFFFFFFFFFFFFFFFFFFFFFFFFFFFFFFFFFFFFFFFFFFFFFFFFFFFFFFFFFFFFFFFFFFFFFFFFFFFFFFFFFFFFFFFFFFFFFFFFFF
@7149_merry1anna;chr1:956075-956235 N:0:2:A
ACGCCCCTGGTACTCTTGCTCCTTCAGCAACGCCTCACTCCAAAGCTGTTCCATGAAGTGGTACAGGCGTTCCGAGCAGCTGTGGCCACCACCCGAGGGG
+
FFFFFFFFFFFFFFFFFFFFFFFFFFFFFFFFFFFFFFFFFFFFFFFFFFFFFFFFFFFFFFFFFF:FFFFFFFFFFFFFFFFFFFFFFFFFFF:FFFFF
@7150_merry1anna;chr1:956075-956235 N:0:2:A
CCAGAGCATTGAATGGTGCAACGAAAAGGCCTGGATGTACTCACGGGACAGAGAACGCAACAGACAGCCTGGATGCCAGGCTCCCCCCAAGCTCACCAGC
+
FFFFFFFFFFFFFF:,FFFFFFFFFFFFFFFFFFFFFFFFFFFFFFFFFFFFFFFFFFFFFFF:FFFFFFFFFFFFFFF:FFFFFFFFFFFFFFFFFFFF
@7151_merry1anna;chr1:956075-956235 N:0:2:A
CCCCTGACGCCCCTGGTACTCTTGCTCCTTCAGCAACGCCTCACTCCAAAGCTGTTCCATGAAGTGGTACAGGCGTTCCGAGCAGCTGTGGCCACCACCC
+
FFFFFFFFFFFFFFFF:FFFFFFFFFFFFFFFFFFFFFFFFFFFFFFFFFFFFFFFFFFFFFFFFFFFFFFFF:FFFFFFFFFFFFFF:FFFFFFFFFFF
@7152_merry1anna;chr1:956075-956235 N:0:2:A
GGACAGTGCTGGTGAGCTTGGGGGGAGCCTGGCATCCAGGCTGTCTGTTGCGTTCTCTGTCCCGTGAGTACATCCAGGCCTTTTCGTTGCAGCATTCAAT
+
FFFFF:FFFFFFFFFFFFFFFFFFFF:FFFFFFFFFFFFFFFFFFFFF:FFFF:FFFFF:FFF,FFFFFFFFFF:FFFFFFFFFFFF,FFFFFFFFFFFF
@7153_john2anna;chr1:956075-956235 N:0:2:A
ACGCCCCTGGTACTCTTGCTCCTTCAGCAACGCCTCACTCCAAAGCTGTTCCATGAAGTGGTACAGGCGTTCCGAGCAGCTGTGGCCACCACCCGAGGGG
+
FFFFFF:FFFFFFFFFFFFFFFFFFFFFFFFFFFFFFFFFFFFFFFFFFFFF:FFFFFFFFFFFFFFFFFFFFFFFFFFFFFF:FFFFFFFFFFFFFFFF
@7154_john2anna;chr1:956075-956235 N:0:2:A
CCACAGCTGCTCGGAACGCCTGTACCACTTCATGGAACAGCTTTGGAGTGAGGCGTTGCTGAAGGAGCAAGAGTACCAGGGGCGTCAGGGGAGCTGAGAC
+
FFFFFFFFFFFFFF:FFFFFFFFFFFFFFFFFFFFFFFFFFFF:FF:FFFFFFFFFFFFFFFFFFFFFFFFFFFFFFFFFFFFFFFFFFFF:FFFFFFFF
@7155_merry1anna;chr1:956075-956235 N:0:2:A
CCCCCAAGCTCACCAGCACTGTCCGTGACCTGGAATTTGTTGGCCTCAGCACTTTCCTGGTCCCCTCGGGTGGTGGCCACAGCTGCTCGGAACGCCTGTA
+
FFFFFFFFFFFFFF:FFFFFFFFFFFFFFFFFFFFFFF:FFFFFFFFFFFFFFFFFF:FF:FF:FFFFFF,FFFF:FFFFF:F,FFFFFFFFFFFFFFF:
@7156_john2anna;chr1:956075-956235 N:0:2:A
CCGTTTCCACTCTGCCAAGTGCAGTCTCAGCTCCCCTGACGCGCCTGGTACTCTTGCTCCTTCAGCAACGCCTCACTCCAAAGCTGTTCCATGAAGTGGT
+
FFFFF:FFFFFFFF:FFFFFF:FF,F::FFFFFFFFF,FFFF,FFFFFF:::FFFFFFFFFFF:FFFFFFFFFFFFFF,F,FF:F:FFF,::FFF:F:::
@7157_john2anna;chr1:956075-956235 N:0:2:A
GCCAATGAGGTCTCTGATGCAGAAGGTAACCAGAGCATTGAATGCTGCAACGAAAAGGCCTGGATGTACTCACGGGACAGAGAACGCAACAGACAGCCTG
+
FFFFFFFFFFFFFFFFFFFFFFFFFFFFFFFFFFFFFFFFFFFFFFFFFFFFFFFFFFFFFFFFFFFFFFFFFFFFFFFFFFFFF:FFFFFFFFFFFFFF
@7158_merry1anna;chr1:956075-956235 N:0:2:A
TGGATGCCAGGCTCCCCCCAAGCTCACCAGCACTGTCCGTGACCTGGAATTTGTTGGCCTCAGCACTTTCCTGGTCCCCTCGGGTGGTGGCCACAGCTGC
+
FFFFFFFFFFFFFFFFFFFFFFFFFFFFFFFFFFFFFFFFFFFFFF:FFFFFFFFFFFFFFFFFFFFFFFFFFFFFFFFFFFFFFFFFFFFFFFFFFFFF
@7159_merry1anna;chr1:956075-956235 N:0:2:A
CGAGCAGCTGTGGCCACCACCCGAGGGGACCAGGAAAGTGCTGAGGCCAACAAATTCCAGGTCACGGACAGTGCTGGTGAGCTTGGGGGGAGCCTGGCAT
+
FFFFFFFFFFFFFFFFFFFFFFFFFFFFFFFFFFFFFFFFFFFFFFFFFFFFFFFFFFFFFFFFFFFFFFFFFFFFFFFFFFFFFFFFFFFFFFFFFFFF
@7160_john2anna;chr1:956075-956235 N:0:2:A
CTGAGGCCAACAAATTCCAGGTCACGGACAGTGCTGGTGAGCTTGGGGGGAGCCTGGCATCCAGGCTGTCTGTTGCGTTCTCTGTCCCGTGAGTACATCC
+
FFF,FFFFF:FFFFFFFFFFFFFFFFFFFFFFFFFFFFFFFFFFFFFFFFFFFFFFFFFFFFFFFFFFF:FFFF:FFFFFFF:FFFFF:FFFFFFFFFFF
@7161_john2anna;chr1:956075-956235 N:0:2:A
CTCACGGGACAGAGAACGCAACAGACAGCCTGGATGCCAGGCTCCCCCCAAGCTCACCAGCACTGTCCGTGACCTGGAATTTGTTGGCCTCAGCACTTTC
+
FFFFFFFFFFFFFFFFFFFFFFFFF,FFFFF:FFFFF:,FFFFFFFFF:FFFFFFFFFFFFFFFFFFFFFFFFFFFFFFFFFFFFFFFFFFFFFFFF:FF
@7162_john2anna;chr1:956075-956235 N:0:2:A
TGCCAGGCTCCCCCCAAGCTCACCAGCACTGTCCGTGACCTGGAATTTGTTGGCCTCAGCACTTTCCTGGTCCCCTCGGGTGGTGGCCACAGCTGCTCGG
+
FFFFFFFFFFFFFFFFFFFFFFFFFFFFFFFF:FFFFFFFFFFFFFFFFFFFFFFFFFFFFFFFFFFFFFFFF:FFFFFFFFFFFFFFFFFFF:FFFFFF
@7163_merry1anna;chr1:956075-956235 N:0:2:A
CACAGCTGCTCGGAACGCCTGTACCACTTCATGGAACAGCTTTGGAGTGAGGCGTTGCTGAAGGAGCAAGAGTACCAGGGGCGTCAGGGGAGCTGAGACT
+
FFFFFFFFFFFFFFFFFFFFFFFFFFFFFFFF::FFFFFFFFFFFFFFF:FFFFFFFFFFFFFFFFFFFFFFFFFFFF:FFFFFFFFFFFFFFFFFFFFF
@7164_merry1anna;chr1:956075-956235 N:0:2:A
TTCCACTCTGCCAAGTGCAGTCTCAGCTCCCCTGACGCCCCTGGTACTCTTGCTCCTTCAGCAACGCCTCACTCCAAAGCTGTTCCATGAAGTGGTACAG
+
FFFFFFFFFFFFFFFFFFFFFFFFFFFFFFFFFFFFFFFFF,FFFFFFFFFFFFFFFFFFFFFFFFFFFFFFFFFFFFFFFFFFFFFFFFFFFFFFFFFF
@7165_merry1anna;chr1:956075-956235 N:0:2:A
GAAAAGGCCTGGATGTACTCACGGGACAGAGAACGCAACAGACAGCCTGGATGCCAGGCTCCCCCCAAGCTCACCAGCACTGTCCGTGACCTGGAATTTG
+
FF:FFFFFFFFFFFFFFFFFFFFFFFFFFFFFFFFFFFFFFFFFFFFFFFFFFFFFFFFFFFFFFFFFFFFFFFFFFFFFFFFFFFFFFFFFFFFFFFFF
@7166_merry1anna;chr1:956075-956235 N:0:2:A
TTGAATGCTGCAACGAAAAGGCCTGGATGTACTCACGGGACAGAGAACGCAACAGACAGCCTGGATGCCAGGCTCCCCCCAAGCTCACCAGCACTGTCCG
+
FFFFFFFFFFFFFFFFFFFFFFFFFFFFFFFFFFFFFFFFFFFFFFFFFFFFFFFFFFFFFFFFFFFFFFFFFFFFFFFFFFFFFFFFFFFF:FFFFFFF
@7167_merry1anna;chr1:956075-956235 N:0:2:A
TGTCCGTGACCTGGAATTTGTTGGCCTCAGCACTTTCCTGGTCCCCTCGGGTGGTGGCCACAGCTGCTCGGAACGCCTGTACCACTTCATGGAACAGCTT
+
F:FFFFFFFFFFFFFFFFFFFFFFFFFFFFFFFFFFFFFFFFFFFFFFFFFFFFFFFFFFFFFFFFFFFFFFFFFFFFFFFFFFFFFFFFFFFFFFFFFF
@7168_john2anna;chr1:956075-956235 N:0:2:A
TCCAAACAGCAGCTTCTGGAGACAGCCAATGAGGTCTCTGATGCAGAAGGTAACCAGAGCATTGAATGCTGCAACGAAAAGGCCTGGATGTACTCACGGG
+
FF:FFFFFFFFFFFFFFFFFFFFFFFFFFFFFFFFFFFFFFFFFFFFFFFFFFFFFFFFFFFFFF:FFFFFFFFFFFFFFFFFFFFFFFFFFFFFFFFFF
@7169_merry1anna;chr1:956075-956235 N:0:2:A
CCTCACTCCAAAGCTGTTCCATGAAGTGGTACAGGCGTTCCGAGCAGCTGTGGCCACCACCCGAGGGGACCAGGAAAGTGCTGAGGCCAACAAATTCCAG
+
FFFFFFFFFFFFFFFFFFFFFFFFFFFFFFFFFFFFFFFFFFFFFFFFFFFFFFFFFFFFFFFFFFFFFFFFFFFFFFFFFFFFFFFFFFFFFFFFFFFF
@7170_john2anna;chr1:956075-956235 N:0:2:A
GAAAAGGCCTGGATGTACTCACGGGACAGAGAACGCAACAGACAGCCTGGATGCCAGGCTCCCCCCAAGCTCACCAGCACTGTCCGTGACCTGGAATTTG
+
FFFFFFFFFFFFFFFFFFFFFFFFFFFFFFFFFFFFFFFFFFFFFFFFFFFFFFFFFFFFFFFFFFFFFFFFFFFFFFFFFFFFFFFFFFFFFFFFFFFF
@7171_merry1anna;chr1:956075-956235 N:0:2:A
GCCCCTGGTACTCTTGCTCCTTCAGCAACGCCTCACTCCAAAGCTGTTCCATGAAGTGGTACAGGCGTTCCGAGCAGCTGTGGCCACCACCCGAGGGGAC
+
FFFFFFFFFFFFFFFFFFFFFFFFFFF:FFFFFFFFFFFFFFFFFFFFFFFFFFFFFFFFFFFFFFFFFFFFFFFFFFFFFFFFFFFFFFFFFFFFFFFF
@7172_john2anna;chr1:956075-956235 N:0:2:A
CTGCCGTTTCCACTCTGCCAAGTGCAGTCTCAGCTCCCCTGACGCCCCTGGTACTCTTGCTCCTTCAGCAACGCCTCACTCCAAAGCTGTTCCATGAAGT
+
FFFFFFFFFFFFFFFFFFFFFFFFFFFFFFFFFFFFFFFFFFFFFFFFFFFFFFFFF,FFFFFFFF:FFFFFFFFF:FFFFFFF:FF:FFFFFFFFFFFF
@7173_merry1anna;chr1:956075-956235 N:0:2:A
TGCCCTATGTCTGAGGGTGAGGGTGAGGGTGCCTTTCTCTGGGGCTGCCGTTTCCACTCTGCCAAGTGCAGTCTCAGCTCCCCTGACGCCCCTGGTACTC
+
FFFFFFFFFFFFFFFFFF:::FFFFFFFFFFFFFFFFFFFFFFFFFFFFFFFFFFFFFFFFFFFFFFFFFFFFFFFFF:FFFFFFFFFFFFFFFFFFFFF
@7174_merry1anna;chr1:956075-956235 N:0:2:A
ACGGACAGTGCTGGTGAGCTTGGGGGGAGCCTGGCATCCAGGCTGTCTGTTGCGTTCTCTGTCCCGTGAGTACATCCAGGCCTTTTCGTTGCAGCATTCA
+
FFFFFFFFFFFFFFFFFFFFFFFFFFFFFFFFFFFFFFFFFFFFFFFFF:FFFFFFFFFFFFFFFFFFFFFFFFFF:FFFFFFFFFFFFFFFFFFFFFFF
@7175_john2anna;chr1:956075-956235 N:0:2:A
CTGGAATTTGTTGGCCTCAGCACTTTCCTGGTCCCCTCGGGTGGTGGCCACAGCTGCTCGGAACGCCTGTACCACTTCATGGAACAGCTTTGGAGTGAGG
+
FFFFFFFFFFFFFFFFFFFFFFFFFFFFFFFFFFFFF:FFFFFFFFFFFFFFFFFFFFFFFFFFFFFFFFFFFFFFFFFFFFFFFFFFFFFFFFFFFFFF
@7176_merry1anna;chr1:956075-956235 N:0:2:A
CTGGAATTTGTTGGCTTCAGCACTTTCCTGGTCCCCTCGGGGGGTGGCCACAGCTGCTCGGTACGCCTGTACCACTTCATGGAACAGCTTGGGAGTGAGG
+
F,,FF,,:FF:,F,:,,F:F,,::FFF,FF,FFF,,:F,,F,,,,,,FFF:FFFFF,,F,,,:,:,FFFF:,,,,,FFF,FF:FF,,F::,,F:,:,,FF
@7177_merry1anna;chr1:956075-956235 N:0:2:A
CCTATGTCTGAGGGTGAGGGTGAGGGTGCCTTTCTCTGGGGCTGCCGTTTCCACTCTGCCAAGTGCAGTCTCAGCTCCCCTGACGCCCCTGGTACTCTTG
+
FFFFFFFFFFFFFFFFFFFFFFFFFFFFFFFFFFFFFFFFFFFFFFFFFFFFFFFFFFFFFFFFFFFFFFFFFFFFFFFFFFFFFFFFFFFFFFFFFFFF
@7178_john2anna;chr1:956075-956235 N:0:2:A
GGCCTGGATGTACTCACGGGACAGAGAACGCAACAGACAGCCTGGATGCCAGGCTCCCCCCAAGCTCACCAGCACTGTCCGTGACCTGGAATTTGTTGGC
+
FFFFFFFFFFFFFFFFFFFFFFFFFFFFFFFFFFFFFFFFFFFFFFFFFFFFFFFFFFFFFFFFFFFFFFFFFFFFFFFFFFFFFFFFFFFFFFFFFF:F
@7179_merry1anna;chr1:956075-956235 N:0:2:A
ACGGGACAGAGAACGCAACAGACAGCCTGGATGCCAGGCTCCCCCCAAGCTCACCAGCACTGTCCGTGACCTGGAATTTGTTGGCCTCAGCACTTTCCTG
+
FFFFFFFFFFFFFFFFFF:FFFFF:FFFFFFFFFFFFFFFFF:FFFFFFFFFFFFFFFFFFFFFFFFFFFFFFFFFFFF:FF,F:FFFFFFF:FFFFFFF
@7180_merry1anna;chr1:956075-956235 N:0:2:A
CACCCGAGGGGACCAGGAAAGTGCTGAGGCCAACAAATTCCAGGTCACGGACAGTGCTGGTGAGCTTGGGGGGAGCCTGGCATCCAGGCTGTCTGTTGCG
+
FFFFFFFFFFFFFFFFFFFFFFFFFFFFFFFFFFFFFFFFFFFFFFFFFFFFFFFFF:FFFFFFFFFFFFFFFFFFFFFFFFFFFFFFFF:FFFFFFFFF
@7181_merry1anna;chr1:956075-956235 N:0:2:A
CCTCTGCCCTATGTCTGAGGGTGAGGGTGAGGGTGCCTTTCTCTGGGGCTGCCGTTTCCACTCTGCCAAGTGCAGTCTCAGCTCCCCTGACGCCCCTGGT
+
FFFFFFFFFFFFFFFFFFFFFFFFFFFFFFFFFFFFFFFFFFFFFFFFFFFFFFFFFFFFFFFFFFFFFFFFFFFFFFFFFFFFFFFFFFFFFFFFFFFF
@7182_john2anna;chr1:956075-956235 N:0:2:A
GGGTGAGGGTGCCTTTCTCTGGGGCTGCCGTTTCCACTATGCCAAGTGCAGTCTCAGCTCCCCTGACGCCCCTGGTACTCTTGCTCCTTCAGCAACGCCT
+
FF:FF:,F:FFFFFFFFFFF,FFFFFFFFF:F:FFFFF,FFFFFFFFF:,FFF:FF:FFFFFFFF,,FFFFFF:FF:FF,FFFFF:FFF:,FFF:FFFFF
@7183_john2anna;chr1:956075-956235 N:0:2:A
TTCCTGGGGCTCCTGAGCCAGACTCCCTCCTCTTCCCAGAGAATTCTAGACTTTGTTTCAATTTTTGTTATCAGTATGGGGCTCTGTGCCTCCCCCCAAC
+
:FFFFFFF:FFFFFF:FFFFFFFFFFFFF:FFFFFFFFF:F:FF:FFFFFFFFFFFFF,,FFFFF:FFFFFFFFFF,FFFFF:FFFFFFFFFFFF,FFFF
@7184_john2anna;chr1:956075-956235 N:0:2:A
TGTGTGGTCCCGACCCACCTTCCACCCTACCCCCCTTCACCCCCTCCCCTCTTACCTGCTGCTATCCTTTGCCACCTTTCCAAACAGCAGCTTCTGGAGA
+
FFFFFFFFFFFFFFFFFFFFF:FFFFFFFFFFFFFFFFFFFFFFFFFF,FFFFFFFFFFF:FFFFFFFFFFFFFFFFFFFF:FFF:FFFFFFFFFFFFFF
@7185_merry1anna;chr1:956075-956235 N:0:2:A
TTTCCAAACAGCAGCTTCTGGAGACAGCCAATGAGGTCTCTGATGCAGAAGGTAACCAGAGCATTGAATGCTGCAACGAAAAGGCCTGGATGTACTCACG
+
FF:FFFFFFF:FFFFFFF:FFFFFFFFF:FFFF:FFFFFFFF:FFFFFFFFFFFFF:F,FFFFFFFFFFFFFFFFFFFFFFFFFFFFFFFFFFFFF:FFF
@7186_john2anna;chr1:956075-956235 N:0:2:A
GCCACAGCTGCTCGGAACGCCTGTACCACTTCATGGAACAGCTTTGGAGTGAGGCGTTGCTGAAGGAGCAAGAGTACCAGGGGCGTCAGGGGAGCTGAGA
+
,FFFFF:FFFFFFFFFFFFFFFFFFFFFFFFFFFFFFFFFFFFFFFFFFFFFFFFFFFFF:FFFFFF:FFFFFFFFFFFFF:FFFFFFFFFFFFFFF:FF
@7187_merry1anna;chr1:956075-956235 N:0:2:A
ACCTGCTGCTATCCTTTGCCACCTTTCCAAACAGCAGCTTCTGGAGACAGCCAATGAGGTCTCTGATGAAGAAGGTAACCAGAGCATTGAATGCTGCAAC
+
FFFFFFF,:FFFFFF,:F:FF:FFFFFFFFFFFFF,FFFFFF:F,FFFF,F,FFFFFFFFFFFFF::F,FFFFFFFFFFF:F,,FFFFFFFF,FFFF:FF
@7188_john2anna;chr1:956075-956235 N:0:2:A
AGGGGACCAGGAAAGTGCTGAGGCCAACAAATTCCAGGTCACGGACAGTGCTGGTGAGCTTGGGGGGAGCCTGGCATCCAGGCTGTCTGTTGCGTTCTCT
+
FFF:FFFFF:,FF:FFFFFFFFFFFF:F:FFFF:FFF:F:FFFFFF:FFFFFF,F:FFFFFFFFF,,FFFFFFFFFFF::F,FFFF:FFFFFFFFFFF:F
@7189_john2anna;chr1:956075-956235 N:0:2:A
ACCACCCGAGGGGACCAGGAAAGTGCTGAGGCCAACAAATTCCAGGTCACGGACAGTGCTGGTGAGCTTGGGGGGAGCCTGGCATCCAGGCTGTCTGTTG
+
FFFFFFFFFFFFFF:FFFFFFFFFFFFFFFFFFFFFFFFFFFFFFFFFFFFFFFFFFFFFFFFFFFFFFFFFFFFFFFFFFFFFFFFFFFF:FFFFFFF:
@7190_merry1anna;chr1:956075-956235 N:0:2:A
CCCCCTCCCCTCTTACCTGCTGCTATCCTTTGCCACCTTTCCAAACAGCAGCTTCTGGAGACAGCCAATGAGGTCTCTGATGCAGAAGGTAACCAGAGCA
+
FF:FFFF:FFFFFFFFFFFF:FFFFFFFFFFFFFFFF:FFFFFFFFFF:FFFFFFFFFFF:FFFFFFFFFF:FFFFFFFFFFFFFFFFFFFFFFF:FFFF
@7191_merry1anna;chr1:956075-956235 N:0:2:A
CGCAACAGACAGCCTGGATGCCAGGCTCCCCCCAAGCTCACCAGCACTGTCCGTGACCTGGAATTTGGTGGCCTCAGCACTTTCCTGGTCCCCTCGGGTG
+
:FF:FFFFF:F::FF:FFFFFFFFFFFFFFFFFFFFFFFFFF:FFFFFF,FFFFFFFFFF:FF:F,,,FFF::FFFFFFFFFF,FF,FFF:FFFFF:FF:
@7386_john1anna;chr1:956874-957045 N:0:2:A
AGAAGGGGGGCACTTGTCTCTACACTCTCCTTCAGCTCAGCCTTTCTGTGCAGGAAGCCAGTGAGGAGGAGGATGGAGCGGAGGAAGGAGAAGATGGGGA
+
FFFFFFFFFFFFFFFFFFFFFFFFFFFFFFFFFFFFFFFFFFFFFFFFFF:FFFFFFFFFFFFFF,FFFF:FFFFFFFFFFFF:FFF:FFFFFFFFFFFF
@7387_john1anna;chr1:956874-957045 N:0:2:A
CTCACCTTTGCTGCCTGCTTCCATCTCTCAACCATGGCGACGGTCACAGGAACAGAATTCTTCTTCCCCTTCAGCCCTCTGGGGACTCTGTCCCCATCTT
+
F:FFFFFFFFFFFFFFFFFFFFFFFFFFFFFFFFFFFFFFFFFFFFFFFFFFFFFFFFFFFFFFFFFFFFFFFFFFFFFFFFFFFFFFFFFFFFFFFFFF
@7388_merry2anna;chr1:956874-957045 N:0:2:A
GCCTTTCTGTGCAGGAAGCCAGTGAGGAGGAGGATGGAGCGGAGGAAGGAGAAGATGGGGACAGAGTCCCCAGAGGGCTGAAGGGGAAGAAGAATTCTGT
+
FFFFFFFFFFFFFFFFFFFFFFFFFFFFFFFFFFFFFFFFFFFFFFFFFFFFFFFFFFFFFFFFFFFFFFFFFFFFFFFFFFFFFFFFFFFFFFFFFFFF
@7389_john1anna;chr1:956874-957045 N:0:2:A
CTCCTTCAGCTCAGCCTTTCTGTGCAGGAAGCCAGTGAGGAGGAGGATGGAGCGGAGGAAGGAGAAGATGGGGACAGAGTCCCCAGAGGGCTGAAGGGGA
+
FFF,FFFFFFF:FFFFF:FF:FFFFFFF:FFFFFFFFFFFFFFFFFFFFFFFF:FF:FFFFFFFFFFFFFFF:FFFFFFFFFFFFFFFFFFFFFF:FFFF
@7390_merry2anna;chr1:956874-957045 N:0:2:A
CTCTGCCTGGGCACCCAGCTGCCCGCCCCTCGCTGCTGCTCACCTCAGGTGAGGCAAGGCCAGATTTCTGCCTGGGCACCCAGCTGCCCGCCCCTGGCTG
+
:FFFFFFF:FFFFFF:FFFFFF:FFF,FFFFFFFFF:,,FF:FFFFFFF::FFFFF,FF:F:FFFFFFFFFFFFFFF:F:F,FFFFFFFFF:FFFF,F,F
@7391_john1anna;chr1:956874-957045 N:0:2:A
CAGGCGCCTCAGGTGAGGCAAGGCCAGATCTCTGCCTGGGCACCCAGCTGCCCGCCCCTCGCTGCTGCTCACCTCAGGTGAGGCAAGGCCAGATTTCTGC
+
FFFFFFFFFFFFFFFFFFFFFFFFFFFFFFFFFFFFFFFF,FFFFFFFFFFFFFFFFFFFFFFFFFFFFFFFFFFFFFFFFFFFFFFFFFFFFFFFFFFF
@7392_merry2anna;chr1:956874-957045 N:0:2:A
CAGCACAGCCTCAGGCGCCTCAGGTGAGGCAAGGCCAGATCTCTGCCTGGGCACCCAGCTGCCCGCCCCTCGCTGCTGCTCACCTCAGGTGAGGCAAGGC
+
FFFFF:FFFFFFFFFFFFFFFFFFFFFFFFFFFFFFFFFFFFFFFFFFFFFFFFFFFFFFFFFFFFFFFFFFFFFFFFFFFFFFFFFFFFFFFFFFFFFF
@7393_john1anna;chr1:956874-957045 N:0:2:A
CCAGCACAGCCTCAGGCGCCTCAGGTGAGGCAAGGCCAGATCTCTGCCTGGGCACCCAGCTGCCCGCCCCTCGCTGCTGCTCACCTCAGGTGAGGCAAGG
+
FFFFFFFFFFFFFFFFFFFFFFFFFFFFFFFFFFFFFFFFFFFFFFFFFFFFFFFFFFFFFFFFFFFFFFFFFFFFFFFFFFFFFFFFFFFFFFFFFFFF
@7394_merry2anna;chr1:956874-957045 N:0:2:A
TTCTACAAGTTCCTGCAGGAGAATGACCAGAGCCTGCTAAACTTCAGCGACTCGGACAGCTCTGAGGAGGAAGAGGGGCCGTTCCACTCCCTGCCAGATG
+
FFFFFFFFFFFFFFFFFFFFFFFFFFFFFFFFFFFFFFFFFFFFFFFFFFFFFFFFFFFFFFFFFFFFFFFFFFFFFFFFFFFFFFFFFFFFFFFFFFFF
@7395_john1anna;chr1:956874-957045 N:0:2:A
ACCGTCGCCATGGTTGAGAGATGGAAGCAGGCAGCAAAGGTGAGCAGCAGCCAGGGGCGGGCAGCTGGGTGCCCAGGCAGAAATCTGGCCTTGCCTCACC
+
FFFFFFFFFFFFFFFFFFFFFFFFFFFFFFFFFFFFFFFFFFFFFFFFFFFFFFFFFFFFFFFFFFFFFFFFFFFFFFFFFFFFFFFFFFFFFFFFF:FF
@7396_merry2anna;chr1:956874-957045 N:0:2:A
GACAGAGTCCCCAGAGGGCTGAAGGGGAAGAAGAATTCTGTTCCTGTGACCGTCGCCATGGTTGAGAGATGGAAGCAGGCAGCAAAGGTGAGCAGCAGCC
+
FFFFFFFFFFFFFFFFFFFFFFFFFFFFFFFFFFFFFFFFFFFFFFFFFFFFFFFFFFFFFFFFFFFFFFFF,FF:FFFFFFFFFFFFFFFFFFFFFFFF
@7397_merry2anna;chr1:956874-957045 N:0:2:A
GAGCGGAGGAAGGAGAAGATGGGGACAGAGTCCCCAGAGGGCTGAAGGGGAAGAAGAATTCTGTTCCTGTGACCGTCGCCATGGTTGAGAGATGGAAGCA
+
FFFFFFFFFFFF:FFFFFFFFFFFFFFFFFFFFFFFFFFFFFFFFFFFFFFFFFFFFFFF:FFFFFFFFFFFFFFFFFFFFFFFFFFFFFFF:FFF:FFF
@7398_john1anna;chr1:956874-957045 N:0:2:A
CTGCTCACCTCAGGTGAGGCAAGGCCAGATTTCTGCCTGGGCACCCAGCTGCCCGCCCCTGGCTGCTGCTCACCTTTGCTGCCTGCTTCCATCTCTCAAC
+
FFFFFFFFFFFFFFFFFFFFFFFFFFFFFFFFFFFFFFFFFFFFFFFFFFFFFFFFFFFFFFFFFFFF:FFFF::FFFF:FFF,FFFFFFFFFFFFFFFF
@7399_john1anna;chr1:956874-957045 N:0:2:A
CGTGGAGAACAGCCCCTCCCACCAGCACAGCCTCAGGCGCCTCAGGTGAGGCAAGGCCAGATCTCTGCCTGGGCACCCAGCTGCCCGCCCCTCGCTGCTG
+
FFFFFFFFFFFFFFFFFFFFFFFFFFFFFFFFFFFFFFFFFFFFFFFFFFFFFFF:FFFFFFFFFFFFFFFFFFFFFFFFFFFFFFFFFFFFFFFFFFFF
@7400_john1anna;chr1:956874-957045 N:0:2:A
GCGTGGGCCAAACCAGAAGGGGGGCACTTGTCTCTACACTCTCCTTCAGCTCAGCCTTTCTGTGCAGGAAGCCAGTGAGGAGGAGGATGGAGCGGAGGAA
+
F:FFFFFFFFFFFFFFFFFFFF:,FFFFFFF:FFFFFF,F,FFFFF:FFFFFFF,F::FFFFFFFF:FFFFFFFFFFFF:FFFFFFFFFF:FFFFF:F,F
@7401_john1anna;chr1:956874-957045 N:0:2:A
TCTGCCTGGGCACCCAGCTGCCCGCCCCTCGCTGCTGCTCACCTCAGGTGAGGCAAGGCCAGATTTCTGCCTGGGCACCCAGCTGCCCGCCCCTGGCTGC
+
FFFFFFFFFFFFFFFFFFFFFFFFF:FFFFFFFFFFFFFFFFFFFFFFFFFFFFFFF:FFFFFFF:FFFFFFFFF::FFFFFFFFFFFFFFFFFFFFFFF
@7402_merry2anna;chr1:956874-957045 N:0:2:A
GAGGCAAGGCCAGATCTCTGCCTGGGCACCCAGCTGCCCGCCCCTCGCTGCTGCTCACCTCAGGTGAGGCAAGGCCAGATTTCTGCCTGGGCACCCAGCT
+
FFFF:,FFFFFFFFFFFFFFFFFFFFFFFFFFFFFFFFFFFFFFFFFFFFFFFFFFFFFFFFFFFFFFFFFFFFFFFFFFFFFFFFFFFFFFFFFFFFFF
@7403_john1anna;chr1:956874-957045 N:0:2:A
TGGGGACAGAGTCCCCAGAGGGCTGAAGGGGAAGAAGAATTCTGTTCCTGTGACCGTCGCCATGGTTGAGAGATGGAAGCAGGCAGCAAAGGTGAGCAGC
+
FFFFFFFFFFFFFFFF:FFFFFFFFFFFFFFFFFFF:FFFFFFFFFFFFFFFFFFFFFFFFFFFFFFFFFFFFFFFFFFFFFFFF:FFFFFFFFFFFFFF
@7404_john1anna;chr1:956874-957045 N:0:2:A
GTCCCCATCTTCTCCTTCCTCCGCTCCATCCTCCTCCTCACTGGCTTCCTGCACAGAAAGGCTGAGCTGAAGGAGAGTGTAGATACAAGTGCCCCCCTTC
+
FFFFFFFFFFFF:FFFFFFFFFFFFFFFFFFFFFFFFFFFFF:FFFFFFFFFFFF:FFFFFFFFFF:FFFFFFFF:FF,:,:F,FF,FF,:FF::,,:F:
@7405_john1anna;chr1:956874-957045 N:0:2:A
CAGAGGGCTGAAGGGGAAGAAGAATTCTGTTCCTGTGACCGTCGCCATGGTTGAGAGATGGAAGCAGGCAGCAAAGGTGAGCAGCAGCCAGGGGCGGGCA
+
FFFFFFFFFFF:FFFFFFFFFFFFFFFFFFFFFFFF,F::FFFFFFFFFFFFFFFFFFFFFFFFFFFFFFFF:FFFFF:F:FFFFFFFFFFFFFFFFFFF
@7406_merry2anna;chr1:956874-957045 N:0:2:A
TTCTCCTTCCTCCGCTCCATCCTCCTCCTCACTGGCTTCCTGCGCAGAAAGGCTGAGCTGAAGGAGAGTGTAGAGACAAGTGCCCCCCTTCTGGTTTGGC
+
F:FFFFFFFFFFFFFFFF:FFF:FFF:FFFFF,:,FF,FFFFF,FFFFFFF,FFFF,F,,F,FFF,FF,FFF,,:F,F,,F,F,,:F:,::F:::,:F,:
@7407_john1anna;chr1:956874-957045 N:0:2:A
AGTGAGGAGGAGGATGGAGCGGAGGAAGGAGAAGATGGGGACAGAGTCCCCAGAGGGCTGAAGGGGAAGAAGAATTCTGTTCCTGTGACCGTCGCCATGG
+
FFFFFFFFFFFFFFFFFFFFFFFFFFFFFFFFFFFFFF,:FFFFFFFFFFFFF:FFFFFFFFFFFFFFFFFFFFFFFFFFFFFFFFFFFFFFFFFFFFFF
@7408_merry2anna;chr1:956874-957045 N:0:2:A
CCCGCCCCTGGCTGCTGCTCACCTTTGCTGCCTGCTTCCATCTCTCAACCATGGCGACGGTCACAGGAACAGAATTCTTCTTCCCCTTCAGCCCTCTGGG
+
FFFFFFFFFFFFFFFFFFFFFFFFFF:FFFFFFFFFFFFFFFFFFFFFFFFFFFFFFFFFFFFFFFFFFFFFFFFFFFFFFFFFFF,FFFFFFFFFFFFF
@7409_john1anna;chr1:956874-957045 N:0:2:A
CTCAGGTGAGGCAAGGCCAGATTTCTGCCTGGGCACCCAGCTGCCCGCCCCTGGCTGCTGCTCACCTTTGCTGCCTGCTTCCATCTCTCAACCATGGCGA
+
FFFFFFFFFFFFFFFFFFFF:FFFFFFFFFFFFFF,FFFFFFFFFFFFFFFFFFFFFFFF:FFFFFF:FFFFFFF:FFFFFFFFFFFFFFFFFFFFFF:F
@7410_john1anna;chr1:956874-957045 N:0:2:A
TGGGCACCCAGCTGCCCGCCCCTGGCTGCTGCTCACCTTTGCTGCCTGCTTCCATCTCTCAACCATGGCGACGGTCACAGGAACAGAATTCTTCTTCCCC
+
FFFFFFFFFFFFFFFFFFFFFFFFFFFF:FFFFFFFFFF:FFF:FFFFFFFFFF:FFFFFFF:F:FFFFF:FFFFFFFFFFFFFFFFFFFFFFFFFFF:,
@7411_john1anna;chr1:956874-957045 N:0:2:A
GAGGAAGGAGAAGATGGGGACAGAGTCCCCAGAGGGCTGAAGGGGAAGAAGAATTCTGTTCCTGTGACCGTCGCCATGGTTGAGAGATGGAAGCAGGCAG
+
FFFFFFFFFFFFFFFFFFFF:FFFFFFFFFFFFFFFFFFFFFFFFFFF:,FFF:FFFFFFFFFFFFFFF:FFFFFFFFFF:FFFFFFFFFFFFFFFF:FF
@7412_john1anna;chr1:956874-957045 N:0:2:A
CTGAAGGGGAAGAAGAATTCTGTTCCTGTGACCGTCGCCATGGTTGAGAGATGGAAGCAGGCAGCAAAGGTGAGCAGCAGCCAGGGGCGGGCAGCTGGGT
+
FF:FFFFFFFFFFFFFFFFFFFFFFFFFFFFFFFFFFFFFFFFFFFFFFFFFFFFFFFFFFFFFFFFFFFFFFFFF:FFFFFFFFFFFFFFFFFFFFF:F
@7413_merry2anna;chr1:956874-957045 N:0:2:A
TCTCGGCTGAAGGACAGAGACCCCGAGTTCTACAAGTTCCTGCAGGAGAATGACCAGAGCCTGCTAAACTTCAGCGACTCGGACAGCTCTGAGGAGGAAG
+
FFFFFFFFFFFFFFFFFFFFFFFFFFFFFFFFFFFFFFFFFFFFFFFFFFFFFFFFFFFFFFFFFFFFFFFFFFFFFFFFFFFFFFFFFFFFFFFFFFFF
@7414_john1anna;chr1:956874-957045 N:0:2:A
AAGAGGGGCCGTTCCACTCCCTGCCAGATGTGCTGGAGGTGAGGGCGTGGGCCAAACCAGAAGGGGGGCACTTGTCTCTACACTCTCCTTCAGCTCAGCC
+
FFFFFFFFFFFFFFFFFFFFFFFFFFFFFFFFFFFFFFFFFFFFFFFFFFFFFFFFFFFFFFFFFFFFFFFFFF:FFFFFFFFFFFFFFFFFFFFFFFFF
@7415_merry2anna;chr1:956874-957045 N:0:2:A
ATGACCAGAGCCTGCTAAACTTCAGCGACTCGGACAGCTCTGAGGAGGAAGAGGGGCCGTTCCACTCCCTGCCAGATGTGCTGGAGGTGAGGGCGTGGGC
+
FFFFFFFFFFFFFFFFFFFFFFFFFFFFFFFFFFFFFFFFFFFFFFFFFFFFFFFFFFFFFFFFFFFFFFFFFFFFFFFFFFFFFFFFFFFFFFFFFFFF
@7416_merry2anna;chr1:956874-957045 N:0:2:A
CTGCCTGCTTCCATCTCTCAACCATGGCGACGGTCACAGGAACAGAATTCTTCTTCCCCTTCAGCCCTCTGGGGACTCTGTCCCCATCTTCTCCTTCCTC
+
FFFFFFFFFFFFFFFFFFFFFFFFFFFFFFFFFFFFFFFFFFFFFFFFFFFFFFFFFFFFFFFFFFFFFFFFF:FFFFFFFFFFFFFFFFFFFFFFFFFF
@7417_john1anna;chr1:956874-957045 N:0:2:A
GGGCGTGGGCCAAACCAGAAGGGGGGCACTTGTCTCTACACTCTCCTTCAGCTCAGCCTTTCTGTGCAGGAAGCCAGTGAGGAGGAGGATGGAGCGGAGG
+
FF,FFFFFFFFFFFFFFFFFFFFFFFFFFFFFFFFFFFFFFFFFFFFFFFFFFFFFFFFFFFFFFFFFFFFFFFFFFFFFFFFFFFFFFFFFFFFF:FFF
@7418_merry2anna;chr1:956874-957045 N:0:2:A
TCACCTTTGCTGCCTGCTTCCATCTCTCAACCATGGCGACGGTCACAGGAACAGAATTCTTCTTCCCCTTCAGCCCTCTGGGGACTCTGTCCCCATCTTC
+
FFFFFFFFFFFFFFFFFFFFFFFFFFFFFFFFFFFFFFFFFFFFFFFFFFFFFF:FFFFFF:FFFFFFFFFFFFFFF:FFFFFFFFFFFFFFFFFFFFFF
@7419_john1anna;chr1:956874-957045 N:0:2:A
CTCGGACAGCTCTGAGGAGGAAGAGGGGCCGTTCCACTCCCTGCCAGATGTGCTGGAGGTGAGGGCGTGGGCCAAACCAGAAGGGGGGCACTTGTCTCTA
+
FFFFFFFFFFFFFFFFFFFFFFFFFFFFFFFFFFFFFFFFFFFFF,FFFFFFFFFFFFFFFFFFFFFFFFFFFFF:FFFFFFFFFFFFFFFFFFFFFFFF
@7420_john1anna;chr1:956874-957045 N:0:2:A
ACAGAAAGGCTGAGCTGAAGGAGAGTGTAGAGACAAGTGCCCCCCTTCTGGTTTGGCCCACGCCCTCTCCTCCAGCACATCTGGCAGGGAGTGGAACGGC
+
FFFFFFFFFFFFFFFFFFFFFFFFFFFFFFFFFFFFFFFFFFFFFFFFFFFFFFFFFFFFFFFFFFFFFFFFFFFFFFFFFFFF:FFFFFFFFFFFFFFF
@7421_merry2anna;chr1:956874-957045 N:0:2:A
AGCTCTCTCGGCTGAAGGACAGAGACCCCGAGTTCTACAAGTTCCTGCAGGAGAATGACCAGAGCCTGCTAAACTTCAGCGACTCGGACAGCTCTGAGGA
+
FFFFF:F:FFFFFF,F:,FF:FFFF,,FFFF:FFFFF::F,F,F:FFFFF,FFF::FF:FF::F,FFFFFFFFF,FFFF,FFFF,FFF,FF:FFF,,:FF
@7422_merry2anna;chr1:956874-957045 N:0:2:A
TTCCACTCCCTGCCAGATGTGCTGGAGGTGAGGGCGTGGGCCAAACCAGAAGGGGGGCACTTGTCTCTACACTCTCCTTCAGCTCAGCCTTTCTGTGCAG
+
FFFFFFFFFFFFFFFFFFF:FFFFFFFFFFFFFFFFFFFFFFFFFFFFFFFFFFFFFFFFFFFFFFFFFFFFFFFFFFFFFFFFFFFFFFFFFF:FFF:F
@7578_merry1anna;chr1:957079-957293 N:0:2:A
GGTCGCTGACTTCTGCCTCCTCAGCCGGCGTAAAGGCCGTGCCTCTGAGCACAAAGACCAGCTCTCTCGGCTGAAGGACAGAGACCCCGAGTTCTACAAG
+
FFFFFFFFFFFFFFFFFFFFFFFFFFFFFFFFFFFFFFFFFFFFFFFFFFFFFFFFFFFFFFFFFFFFFFFFFFFFFFFFFFFFFFFFFFFFFFFFFFFF
@7579_john1anna;chr1:957079-957293 N:0:2:A
GTCCCCATCTTCTCCTTCCTCCGCTCCATCCTCCTCCTCACTGGCCTCCTGCACAGAAAGGCTGAGCTGAAGGAGAGTGTAGAGACAAGTGCCCCCCTTC
+
FFFFFFFFFFFFFFFFFFFFFFFFFFFFFFFFFFFFFFFFFF:FFFFFFFFFFFFFFFFFFFFFFFFFFFFFFFFFFFFFFFFFFFFFFFFFFFFFFFFF
@7580_merry1anna;chr1:957079-957293 N:0:2:A
CCTGCACAGAAAGGCTGAGCTGAAGGAGAGTGTAGAGACAAGTGCCCCCCTTCTGGTTTGGCCCACGCCCTCACCTCCAGCACATCTGGCAGGGAGTGGA
+
FFFFFFFFFFFFFFFFFFFFFFFFFFFFFFFFFFFFFFFFFFFFFFFFFFFFFFFFFFFFFFFFFFFFFFFFFFFFFFFFFFFFFFFFFFFFFFFFFFFF
@7581_merry1anna;chr1:957079-957293 N:0:2:A
ACTTGTAGAACTCGGGGTCTCTGTCCTTCAGCCGAGAGAGCTGGTCTTTGTGCTCAGAGGCACGGCCTTTACGCCGGCTGAGGAGGCAGAAGTCAGCGAC
+
FFFFFFFFFFFFFFFFFFFF:FFFFFFF:F:F:FFFFFFFFFFFFFFFFF,:FFFFFFFFFFFFFFFFFFFFFFFFFFFFFFFFFFFFFFFFFFFFFFFF
@7582_john1anna;chr1:957079-957293 N:0:2:A
ACAGCTCTGAGGAGGAAGAGGGGCCGTTCCACTCCCTGCCAGATGTGCTGGAGGTGAGGGCGTGGGCCAAACCAGAAGGGGGGCACTTGTCTCTACACTC
+
FFFFFFFFFFFFF:FFFFFFFFFF:FFFFFFF,FFFF::FFFFF:FFF,:,FFFFFFFFF:FFF:FF:FFFFFFFFFFFF:FFFFFFFFFF,FFF:FFFF
@7583_john1anna;chr1:957079-957293 N:0:2:A
CTGCACAGAAAGGCTGAGCTGAAGGAGAGTGTAGAGACAAGTGCCCCCCTTCTGGTTTGGCCCACGCCCTCACCTCCAGCACATCTGGCAGGGAGTGGAA
+
:FFFFFF:FFFFFFF,FFFFFFFFFFFFFFFFFFFFFFFFFFFFFFFFFFFFFFFFFFFFFF:FFFFFFFFFFFFFFFFFFFFFFFFFFFFFFFFFFFFF
@7584_john1anna;chr1:957079-957293 N:0:2:A
GAGTGTAGAGACAAGTGCCCCCCTTCTGGTTTGGCCCACGCCCTCACCTCCAGCACATCTGGCAGGGAGTGGAACGGCCCCTCTTCCTCCTCAGAGCTGT
+
FFFFFFFFFFFFFFFFFFFFFFFFFFFFFFFFFFFFFFFFFFFFFFFFFFFFFFFFFFFFFFFFFFFFFFFFFFFFFFFFFFFFFFFFFFFFFFFFFFFF
@7585_merry1anna;chr1:957079-957293 N:0:2:A
GTGCCTCTGAGCACAAAGACCAGCTCTCTCGGCTGAAGGACAGAGACCCCGAGTTCTACAACTTCCTGCAGGAGAATGACCAGAGCCTGCTAAACTTCAG
+
FFFFFFFFF:FFFFF:FF:FFFFFFFFFFFFFFF:FFF::FFFFFF:FFFFFFFFFFFF,F,FF:FFFFFFFFF:F:,FFFFFFFFFF,FF:F:FFFFFF
@7586_merry1anna;chr1:957079-957293 N:0:2:A
TTGGTAACCCTTGTGAAGGGAGTAGACTGACCCTGTAGGCCACTCCCCGCCCCCTCTACTTCCACTTCCCACTGGGGTCGCTGACTTCTGCCTCCTCAGC
+
FFFFFFFFFFFFFFFFFFFFFFFFFFFFFFFFFFFFFFFFFFFFFFFFFFFFFFFF:FFFFFFFFFFFFFFF:FFFFFFFFFFFFFFFFFFFFFFFFFFF
@7587_john1anna;chr1:957079-957293 N:0:2:A
TCTTCTTCCCCTTCAGCCCTCTGGGGACTCTGTCCCCATCTTCTCCTTCCTCCGCTCCATCCTCCTCCTCACTGGCCTCCTGCACAGAAAGGCTGAGCTG
+
FFFFFFFFFFFFFFFFFFFFFFFFFFFFFFFFFFFFFFFFFFFFFFFFFFFFFFFFFFFFFFFFFFFFFFFFFFFFFF:FFFFFFFFFFFFFFFFFFFFF
@7588_merry1anna;chr1:957079-957293 N:0:2:A
TCCGAGTCGCTGAAGTTTAGCAGGCTCTGGTCATTCTCCTGCAGGAACTTGTAGAACTCGGGGTCTCTGTCCTTCAGCCGAGAGAGCTGGTCTTTGTGCT
+
FFFF:FFFFFFFFFFFFFFFFFFFFFFFFFFFFFFFFFFFFFFFFFFFFFFFFFFFFFFFFFFFFFFFFFFFFFFFFFFFFFFFFFFF:FFFFFFFF,FF
@7589_john1anna;chr1:957079-957293 N:0:2:A
CTTCCTCCTCAGAGCTGTCCGAGTCGCTGAAGTTTAGCAGGCTCTGGTCATTCTCCTGCAGGAACTTGTAGAACTCGGGGTCTCTGTCCTTCAGCCGAGA
+
FFFFFFFFFFFFFFFFFFFFFFFFFFFFFFFFFFFFFFFFFFFFFFFFFFFFFFFFFFFFFFFFFFFFFFFF:FFFFFFFFFFFFFFFFFFFFFFFFFFF
@7590_john1anna;chr1:957079-957293 N:0:2:A
CTGCAGGAACTTGTAGAACTCGGGGTCTCTGTCCTTCAGCCGAGAGAGCTGGTCTTTGTGCTCAGAGGCACGGCCTTTACGCCGGCTGAGGAGGCAGAAG
+
FFFFFFFFFFFFFFFFFFFFFFFFFFFFFFFFFFFFFFFFFFFFFF,FFFFFFFFFFFFFFF:FFFFFFFFFFFFFFFFFFFFFFFFFFFFFFFFFFFFF
@7591_merry1anna;chr1:957079-957293 N:0:2:A
CTGGTCATTCTCCTGCAGGAACTTGTAGAACTCGGGGTCTCGGTCCTTCAGCCGAGAGAGCTGGTCTTTGTGCTCAGAGGCACGGCCTTTACGCCGGCTG
+
FFF:FFFFF,FFFFFF:FFFFFFFF:FFFFFFFFFFFFF:F,,FFFFFFFFFFF:,FFFFFFFFFFFFFFFFFFF:FFFFFFFFFFFFFFFFFFFFF:FF
@7592_john1anna;chr1:957079-957293 N:0:2:A
AGATGTGCTGGAGGTGAGGGCGTGGGCCAAACCAGAAGGGGGGCACTTGTCTCTACACTCTCCTTCAGCTCAGCCTTTCTGTGCAGGAGGCCAGTGAGGA
+
FFFFFFFFFFFFFFFFFFF:FFFFFFFFFFFFFFFFFFFFFFFFFFFFFFFFFFFFFFFFFFFFFFFFFFFFFFFFFFFFFFFFFFFFFFFFFFFFF:,F
@7593_merry1anna;chr1:957079-957293 N:0:2:A
ACAGGAACAGAATTCTTCTTCCCCTTCAGCCCTCTGGGGACTCTGTCCCCATCTTCTCCTTCCTCCGCTCCATCCGCCTCCTCACTGGCTTCCTGCACAG
+
FFFFFFFFFFFFFFFFFFFFFFFFFFFFFFFFFFFFFFFFFFFFFFFFFFFFFFFFFFFFFFFFFFFFFFFFFFFFFFFFFFFFFFF:FFFFF,FF:F,F
@7594_john1anna;chr1:957079-957293 N:0:2:A
AGAATGACCAGAGCCTGCTAAACTTCAGCGACTCGGACAGCTCTGAGGAGGAAGAGGGGCCGTTCCACTCCCTGCCAGATGTGCTGGAGGTGAGGGGATG
+
FFFFFFFFFFFFFFFFFFFFFFFFFFFFFFFFFFFFFFFFFFFFFF:FFFFFFFFFFFFFFFFFFFFFFF:FFFFF:F:,:,,::FF,,,FFFF,F,,,F
@7595_merry1anna;chr1:957079-957293 N:0:2:A
AGACCAGCTCTCTCGGCTGAAGGACAGAGACCCCGAGTTCTACAAGTTCCTGCAGGAGAATGACCAGAGCCTGCTAAACTTCAGCGACTCGGACAGCTCT
+
:FFFFFFFFFF:FFFFFFFFFFFFFFFFFFFFFFFFFFFF::FFFFFFFFFFFFFFFFFFFFFFFFFFFFFFFFFFFFFFFFFFFFFFFFFFFFFFFFFF
@7596_john1anna;chr1:957079-957293 N:0:2:A
CTGGCCTCCTGCACAGAAAGGCTGAGCTGAAGGAGAGTGTAGAGACAAGTGCCCCCCTTCTGGTTTGGCCCACGCCCTCACCTCCAGCACATCTGGCAGG
+
FFFFFFFFFFFFFFFFFFFFFFFFFFFFFFFFFFFFFFFFFFFFFFFFFFFFFFFFFFFFFFFFFFFF:FFFFFFFFFFFFFFF:FFFFFFFFFFFFFFF
@7597_merry1anna;chr1:957079-957293 N:0:2:A
CCTTCTGGTTTGGCCCCCGCACTCACCTCCAGCACATCTGGCAGGGAGTGGAACGGCCCCTCTTCCTCCTCAGAGCTGTCCGAGTCGCTGAAGTTTAGCA
+
FFF:F,:FF,FF,:F,,FF,,FFFFFF,:F:F:FFF:FF:F,FFF,F:FFFFFFFF::FF,FFFFF:FF,FFFFFF,FFFFFF,,FF,FFFF:,F,FF,F
@7598_john1anna;chr1:957079-957293 N:0:2:A
GCCTGCTAAACTTCAGCGACTCGGACAGCTCTGAGGAGGAAGAGGGGCCGTTCCACTCCCTGCCAGATGTGCTGGAGGTGAGGGCGTGGGCCAAACCAGA
+
FFFFFFFFFFFFFFFFFFFFFFFFFFFFFFFF:FFFFFFFFFFFFF:FFFF:FFFFFFFFFFFF:FFFFFF:FFFFFFF:FFFFFFFFFF:FFFFFFFFF
@7599_merry1anna;chr1:957079-957293 N:0:2:A
TTTGGCCCACGCCCTCACCTCCAGCACATCTGGCAGGGAGTGGAACGGCCCCTCTTCCTCCTCAGAGCTGTCCGAGTCGCTGAAGTTTAGCAGGCTCTGG
+
FFFFFFFFFFFFFFFFFFFFFFFFFFFFFFFFFFFFFFFFFFFFFFFFFFFFFFFFFFFFFFFFFFFFFFFFFFFFFFFFFFFFFFFFFFFFFFFFFFFF
@7600_merry1anna;chr1:957079-957293 N:0:2:A
ACTGACCCTGTAGGCCACTCCCCGCCCCCTCTACTTCCACTTCCCACTGGGGTCGCTGACTTCTGCCTCCTCAGCCGGCGTAAAGGCCGTGCCTCTGAGC
+
FFFFFFFFFF:FFFFFFFFFFFFFFFFFFFFFFFFFFFFFFF,FFFFFFFFFFFFFFFFFFFFFFFFFFFFFFFFFFFFFFFFFFFFFFFFFFFFFF:FF
@7601_merry1anna;chr1:957079-957293 N:0:2:A
GAGACGTGAGTCTGCCAAAAACGTACCTCCTGGCAATCCTGTCTTGCTAGTTGGTAACCCTTGTGAAGGGAGTAGACTGACCCTGTAGGCCACTCCCCGC
+
FFFFFFFFFFFFFFFFFFFFFFFFFFFFFFFF:FFFFFFFFFFFFFFFFFFFFFFFFFFFFFFFF:FFFFFFFFFFFFFFFFFFFFFFFFFFFFFFFFFF
@7602_merry1anna;chr1:957079-957293 N:0:2:A
CTTGCTAGTTGGTAACCCTTGTGAAGGGAGTAGACTGACCCTGTAGGCCACTCCCCGCCCCCTCTACTTCCACTTCCCACTGGGGTCGCTGACTTCTGCC
+
FFFFFFFFFFFFFFFFFFFFFFFFFFFFFFFFFFFFFFFFFFFFFFFFFFFFFFFFFFFFFFFFFFFFFFFFFFFFFFFFFFFFFFFFFFFFF:FFFFFF
@7603_merry1anna;chr1:957079-957293 N:0:2:A
AGCTGTCCGAGTCGCTGAAGTTTAGCAGGCTCTGGTCATTCTCCTGCAGGAACTTGTAGAACTCGGGGTCTCTGTCCTTCAGCCGAGAGAGCTGGTCTTT
+
FFFFFFFFFFFFFFFFFFFFFFFFFFFFFFFFFFFFFFFFFFFFFFFFFFFFFFFFFFFFFFFFFFFF,F:FFFFFFFF:FFFFFFFFFFFFFFFFFFFF
@7604_merry1anna;chr1:957079-957293 N:0:2:A
GCCCCCTCTACTTCCACTTCCCACTGGGGTCGCTGACTTCTGCCTCCTCAGCCGGCGTAAAGGCCGTGCCTCTGAGCACAAAGACCAGCTCTCTCGGCTG
+
FFFFFFFFFFFFFFFFFFFFF:FFFFFFFFFFFFFFFFFFFFFFFF:FFFFFFF,F,F,,:F,F,,:F:,,FF,FF,,F:,F:F,F:,F,,F,FF:,FF,
@7605_john1anna;chr1:957079-957293 N:0:2:A
TGAGTCTGCCAAAAACGTACCTCCTGGCAATCCTGTCTTGCTAGTTGGTAACCCTTGTGAAGGGAGTAGACTGACCCTGTAGGCCACTCCCCGCCCCCTC
+
F,FFFFFFFFFFFFFFFFFFFFFFFFFFFFFFFFFFFFFFFFFFFFFFFFFFFFFFFFFFFFFFFFFFFFFFFFFFFFFFFFFFFFFFFFFFFFFFFFF:
@7606_merry1anna;chr1:957079-957293 N:0:2:A
TCGGCTGAAGGACAGAGACCCCGAGTTCTACAAGTTCCTGCAGGAGAATGACCAGAGCCTGCTAAACTTCAGCGACTCGGACAGCTCTGAGGAGGAAGAG
+
FFFFFFFFFFFFFFFFFFF:FF:FFFFFF:FFFFFFFFFFFFFFFFFFFFFFF,FFFFFF,FFFFFFFFFFFFFFF:FFFFFFF,FF:FFF:FF:FFFFF
@7607_merry1anna;chr1:957079-957293 N:0:2:A
GAGCTGTCCGAGTCGCTGAAGTTTAGCAGGCTCTGGTCATTCTCCTGCAGGAACTTGTAGAACTCGGGGTCTCTGTCCTTCAGCCGAGAGAGCTGGTCTT
+
FFFFFFFFFFFFFFFFFFFFFFFFFFFFFFFFF:FFFFFFFFFFFFFFFFFFFFFFFFFFFFFFFFFFFFFFFFFFFFFFFFFFFFFFFFFFFFFFFFFF
@7608_merry1anna;chr1:957079-957293 N:0:2:A
TCCCCATCTTCTCCTTCCTCCGCTCCATCCTCCTCCTCACTGGCTTCCTGCACAGAAAGGCTGAGCTGAAGGAGAGTGTAGAGACAAGTGCCCCCCTTCT
+
FFFFFF::FFF,F:FF::F,,FFF:FFFFFF:F:F:F,FFFFF,F,FFFFFF,F::FF,F:,FFFF,F,:FF,F:FFF:FFF:F,FFFFFFFF,:,FF:F
@7609_john1anna;chr1:957079-957293 N:0:2:A
ATCCTCCTCCTCACTGTCCTCCTGAACAGAAAGGCTGAGCTGAAGGCGAGTGGAGAGAAAAGTGCCCCCCTGCTGGTTTTGCCCACGCCATCACCTCCAG
+
FFFFF::FFFFFF:F:,,,,,,,,,,,:,,,,,,,,,,:,,,F:,,,,,,,:,,:,,,,,,,,:,,,,,,,,,,,,,,F,F,,F,,,,,,::,,,,,,:,
@7610_merry1anna;chr1:957079-957293 N:0:2:A
TAGAGACAAGTGCCCCCCTTCTGGTTTGGCCCACGCCCTCACCTCCAGCACATCTGGCAGGGAGTGGAACGGCCCCTCTTCCTCCTCAGAGCTGTCCGAG
+
FFFFFFFFFFFFFFFFFFFFFFFFFFFFFFFFFFFFFFFFFFFFFFFFFFFFFFFF,FFFFFFFFFFFFFFF:FFFFFFFFFFFFFFFFFFFFFFF,FFF
@7611_merry1anna;chr1:957079-957293 N:0:2:A
CACTGGGGTCGCTGACTTCTGCCTCCTCAGCCGGCGTAAAGGCCGTGCCTCTGAGCACAAAGACCAGCTCTCTCGGCTGAAGGACAGAGACCCCGAGTTC
+
:FFFFFFFFFFFFFFFFFFFFFFFFFFFFFFFFFFFFFFFFFFFFFFFFFFFFFFFFF:FFFFFFFFFFFFFFFFFFFFFFFFFFFFFFFFFFFFFFFFF
@7612_merry1anna;chr1:957079-957293 N:0:2:A
CTCAACCATGGCGACGGTCACAGGAACAGAATTCTTCTTCCCCTTCAGCCCTCTGGGGACTCTGTCCCCATCTTCTCCTTCCTCCGCTCCATCCTCCTCC
+
FFFFFFFFFFFFFFFFFFFFFFFFFFFFFFFFFFFFFFFFFFFFFFFFFFFFFFFFFFFFFFFFFFFFFFFFFFFFFFFFFFFFFFFFFFFFFFFFFFFF
@7613_merry1anna;chr1:957079-957293 N:0:2:A
GCAGGAACTTGTAGAACTCGGGGTCTCTGTCCTTCAGCCGAGAGAGCTGGTCTTTGTGCTCAGAGGCACGGCCTTTACGCCGGCTGAGGAGGCAGAAGTC
+
FFFFFFFF:FFFFFFFFFFFFFFFFFFFFFFFFFFFFFFFFFFFFFFFFFFFFFFFFFFFFF:FFFFFFFFFFFFFFFFFFFF:FFFFFFFFFFFFFFFF
@7614_merry1anna;chr1:957079-957293 N:0:2:A
CTGAGGAGGCAGAAGTCAGCGACCCCAGTGGGAAGTGGAAGTAGAGGGGGCGGGGAGTGGCCTACAGGGTCAGTCTACTCCCTTCACAAGGGTTACCAAC
+
FFFFFFFFFFFFFFFFFFFFFFFFFFFFFFFFFFFFFFFFFFFFFFF:FFFFFFFFFFFFFFFFFFFFFF:FFFFFFFFFFFFFFFFFFFF:FFFFFFFF
@7615_merry1anna;chr1:957079-957293 N:0:2:A
GGCTCTGGTCATTCTCCTGCAGGAACTTGTAGAACTCGGGGTCTCTGTCCTTCAGCCGAGAGAGCTGGTCTTTGTGCTCAGAGGCACGGCCTTTACGCCG
+
FFFFFFFFFFFFFFFFFFFFFFFFFFFFFFFFFFFFFFFFFFFFFFFFFFFFFFFFFFF:FFFFFFFFFFFFFFFFFFFFFFFFFFFFFFFFFFFFFFFF
@7616_john1anna;chr1:957079-957293 N:0:2:A
GCTAGTTGGTAACCCTTGTGAAGGGAGTAGACTGACCCTGTAGGCCACTCCCCGCCCCCTCTACTTCCACTTCCCACTGGGGTCGCTGACTTCTGCCTCC
+
FFFFFFFFFFFFFFFFFFFFFFFFFFFFFFFFFFFFFFFFFFFFFFFFFFFFFFFFFFFFFFFFFFFFFFFFFFFFFFFFFFFFFFFFFFFFFFFFFFFF
@7617_john1anna;chr1:957079-957293 N:0:2:A
ACTGGGGTCGCTGACTTCTGCCTCCTCAGCCGGCGTAAAGGCCGTGCCTCTGAGCACAAAGGCCAGCTCTCTCGGCTGAAGGACAGAGACCCCGAGTTCT
+
F:FFFFFFFFFFFFFFFFFFFFFFFFFFFFFFFFFFFFFFFFFFFFFFFFFFFFFFFFFFF,FFFF:FFFFFFFFFFFFFFFFFFFFFFFFF:FFFFF::
@7618_merry1anna;chr1:957079-957293 N:0:2:A
TCCATCCTCCTCCTCACTGGCTTCCTGCACAGAAAGGCTGAGCTGAAGTAGAGTGTAGAGACAAGTGCCCCCCTTCTGGTTTGGCCCACGCCCTCACCTC
+
FFFFFFFFFFFFFFFFFFFFFFFFFFFFFFFFFFFFFFFFFFFF:FFFFFFFFFFFFFFF:FFFFFFFFFFFFFFFFFFFFFFFFFFFFFFFFFFF:FFF
@7619_john1anna;chr1:957079-957293 N:0:2:A
CTAGTTGGTAACCCTTGTGAAGGGAGTAGACTGACCCTGTAGGCCACTCCCCGCCCCCTCTACTTCCACTTCCCACTGGGGTCGCTGACTTCTGCCTCCT
+
FFFFFFFFFFFFFFFFFFFFFFFFFFFFFFFFFFFFFFFFFFFFFFFFFFFFFFFFFFFFFFFFFFFFFFFFFFFFFF:FFFFFFFFFFFFFFFFFFFFF
@7620_john1anna;chr1:957079-957293 N:0:2:A
CTGAGCTGAAGGAGAGTGTAGAGACAAGTGCCCCCCTTCTGGTTTGGCCCACGCCCTCACCTCCAGCACATCTGGCAGGGAGTGGAACGGCCCCTCTTCC
+
FFFFFFFFFFFFFFFFFFFFFFFFFFFFFFFFFFFFFFFFFFFFFFFFFFFFF:FFFFFFFFFFFFFFFFFFFFFFFFFFFFFFFFFFFFFFFFFFFFFF
@7621_john1anna;chr1:957079-957293 N:0:2:A
TCCTCCTCCTCACTGGCCTCCTGCACAGAAAGGCTGAGCTGAAGGAGAGTGTAGAGACAAGTGCCCCCCTTCTGGTTTGGCCCACGCCCTCACCTCCAGC
+
FFFF:F,FFFFFFFFFFFFFFFFFFF:FFFFFFFFFFFFFFFFFFFFFFFFFFFFFFFFFFFFFFFFFFFFFFFFFFFFFFFFFFFFFFFFFFFFFFFFF
@7622_merry1anna;chr1:957079-957293 N:0:2:A
TCCTCAGAGCTGTCCGAGTCGCTGAAGTTTAGCAGGCTCTGGTCATTCTCCTGCAGGAACTTGTAGAACTCGGGGTCTCTGTCCTTCAGCCGAGAGAGCT
+
FFFFFFFFFFFFFFFFFFFFFFFFFFFFFFFFF:FFFFFFFFFFFFFFFFFFFFFFFFFFFFFFFFFFFFFFFFFFFFFFFFFFFFFFFFFFFFFFFFFF
@7623_merry1anna;chr1:957079-957293 N:0:2:A
TCCCCTTCAGCCCTCTGGGGACTCTGTCCCCATCTTCTCCTTCCTCCGCTCCATCCTCCTCCTCACTGGCTTCCTGCACAGAAAGGCTGAGCTGAAGGAG
+
FFFFFFFFFF:FFFFFFFFFFFFFFFFFFFFFFFFFFFFFFFFFFF:FFFFFFFFFFFFFFFFFFFFFFFFFFFFFFFFFFFFFFFFFFFFFFFFFFFFF
@7624_john1anna;chr1:957079-957293 N:0:2:A
CCCGCCCCCTCTACTTCCACTTCCCACTGGGGTCGCTGACTTCTGCCTCCTCAGCCGGCGTAAAGGCCGTGCCTCTGAGCACAAAGACCAGCTCTCTCGG
+
FFFFFFFFFFFFFFFFFFFFFFFFFFFF:FFFFFFFFFFFFFFFFFFFFFFFFFFFFFFFFFF::F:FFFFFFFFFFFF:FFFFFFFFFFFFFF:FFFFF
@7625_merry1anna;chr1:957079-957293 N:0:2:A
GGGAGTAGACTGACCCTGTAGGCCACTCCCCGCCCCCTCTACTTCCACTTCCCACTGGGGTCGCTGACTTCTGCCTCCTCAGCCGGCGTAAAGGCCGTGC
+
FFFFFFFFFFFFFFFFFFFFFFFFFFFFFFFFFFFFFFFFFFFFFFFFFFFFFFFFFFFFFFFFFFFFFFFFFFFFFFFFFFFFFFFFFFFFFFFFFFFF
@7626_john1anna;chr1:957079-957293 N:0:2:A
AGTTCCTGCAGGAGAATGACCAGAGCCTGCTAAACTTCAGCGACTCGGACAGCTCTGAGGAGGAAGAGGGGCCGTTCCACTCCCTGCCAGATGTGCTGGA
+
FFFFFFFFFFFFFFFFFFFFFFFFFFFFFFFFFFFFFFFFFFFFFFFFFFFFFFFFFFFFFFFFFFFFFFFFFFFFFFFFFFFFFFFFFFFFFFFFFFFF
@7810_merry1anna;chr1:958909-959101 N:0:2:A
CTTGCTCCTCTCAGCGGGGCTGGGGCGAGCTGGGCGTGCGGGCAGCTGTGACTCCTGCGTGACCCGCAGGCGCCTGGCGGAGCTGACGGTGGACGAGTTC
+
FFFFFFFFFFFFFFFFFFFFFFFFFFFFFFFFFFFFFFFFFFFFFFFFFFFFFFFFFFFF:FFFFFFFFFFFFFFFFFFFFFFFFFFFFFFFFFFFFFFF
@7811_merry1anna;chr1:958909-959101 N:0:2:A
CAAGGGGGCTTTTCTTGCTCCTCTCAGCGGGGCTGGGGCGAGCTGGGCGTGCGGGCAGCTGTGACTCCTGCGTGACCCGCAGGCGCCTGGCGGAGCTGAC
+
FFFFFFFFFFFFFFFFFFFFFFFFFFFFFFFFFFFFFFFFFFFFFFFFFFFFFFFFFFFFFFFFFFFFFFFFFFFFFFFFFFFFFFFFFFFFFFFFFFFF
@7812_john1anna;chr1:958909-959101 N:0:2:A
GAGCCCCTCGGCCAGGTTAGTGGGGACATGCGTGAGCAGAACCTCTTGCTCGTCCTGTCCCACCCCGGTTGGGTTGCTGACCTCGCCTGGGGTCTCAGGG
+
FFFFFFFFFFFFFFFFFFFFFFFFFFFFFFFFFFFFFFFFFFFFFFFFFFFFFFFFFFFFFFFFFFFFFFFFFFFFFFFFFFFFF:FFFFFFFFFFFFFF
@7813_merry1anna;chr1:958909-959101 N:0:2:A
AGTCCGGATAAGCCGGGCGGGAGCCCCTCGGCCAGGTTAGTGGGGACATGCGTGTGCAGAACCTCTTGCTCGTCCTGTCCCACCCCGGTTGGGTTGCTGA
+
FFFFFFFFFFFFFFFFFFFFFFFFFFFFFFFFFFFFFFFFFFF:FFFFFFFF:F,FFFFFFFFFFFFFFFFFFFFFFFFFFFFF,FFFFFFFFFFFFFFF
@7814_john1anna;chr1:958909-959101 N:0:2:A
CAAAGCCCGAAGCTAGGAACTCGTCCACCGTCAGCTCCGCCAGGCGCCTGCGGGTCACGCAGGAGTCACAGCTGCCCGCACGCCCAGCTCGCCCCAGCCC
+
FFFFFFFFFFFFFFFFFFFFFFFF:FFFFFFFFFFFFFFFFFFFFFFFFFFFFFFFFFFFFFFFFFFFFFFFFFFFFFFFFFFFFFFFFFFFFF:,FFFF
@7815_john1anna;chr1:958909-959101 N:0:2:A
CGAGGGGCTCCCGCCCGGCTTATCCGGACTCCGGGCAGCCTCGCGTGCTTCCCGTGTCTCCGCTTGTGGAGAATTTTCGGACTCGGGTTCGGACTCGGAG
+
:FFFFFFFFFFFFFFFFFFFFFFFFFFFFFFFFFFFFF:FFFFFFF:F,FFFFFFFFFFFFFFFFFFFFF:F:FFFFFFFFF:FFFFFFFF:FFFFFFFF
@7816_merry1anna;chr1:958909-959101 N:0:2:A
CACGGAACAGGAGCTCAGTAAACATCGGATGAAAGAGTAAGTTAAGCTGAAAGGACTGGGGGGCAGAGGTCGGCGATCCTTAGGCCTTGGCCCTGAGACC
+
FFFFFFFFFFFFFF:FFFFFFFFFFFFFFFFFF:FFFFFFFFFFFFFFFFFFFFFFFFFFFFFFFF,FFFFFFFFFFFFFFFFFFFFFFFFFFFFFFFFF
@7817_merry1anna;chr1:958909-959101 N:0:2:A
ATGAAAGAGTAAGTTACGCTGAAAGGACTGGGGGGCAGAGGTCGGCGATCCTTAGGCCTTGGCCCTGAGACCCCAGGCGGGGTCAGCAACCCAACCGGGG
+
,,,,,,,::,FF,,:F,F:,FF:FFFFF,FFFFFFF::FFFFFFFFFFFF,:FFFFFF:FF:FFF,:FFFFF:,F,FF,,:F:F::,:F,,,,,,F,::,
@7818_merry1anna;chr1:958909-959101 N:0:2:A
CATGTCCCCACTAACCTGGCCGAGGGGCTCCCGCCCGGCTTATCCGGACTCCGGGCAGCCTCGCGTGCTTCCCGTGTCTCCGCTTGTGGAGAATTTTCGG
+
F:FF:FFFFFFFFFFFFFFFFFFFFFFFFFFFFFFFFFFFFFFFFFFFFFFFFFFFFFFFFFFFFFFFFFFFFFFFFFFFFFFFFFFFFFFFFFFFFFFF
@7819_merry1anna;chr1:958909-959101 N:0:2:A
CGGGGTGGGACAGGACGAGCAAGAGGTTCTGCTCACGCATGTCCCCACTAACCTGGCCGAGGGGCTCCCGCCCGGCTTATCCGGACTCCGGGCAGCCCCG
+
::FFFF:FFFFFFFFFFFFFF:FFFFFFFFFFFFFFFFFFFFFFFFFF,,F,FFFFFFFFFFFFFF:FFF:FFF:FFFFFFFFFFFFFFFFF,:FFF,FF
@7820_john1anna;chr1:958909-959101 N:0:2:A
GACTCGGGTTCGGACTCGGAGTCAAAGCCCGAAGCTAGGAACTCGTCCACCGTCAGCTCCGCCAGGCGCCTGCGGGTCACGCAGGAGTCACAGCTGCCCG
+
FFFFFFFFFFFFFFFFFFFFFFFFFFFFFFFFFFFFFFFFFFFFFFFFFFFFFFFFFFFFFFFFFFFFFFFFFFFFFFFFFFFFFFFFFFFFFFFFFFFF
@7821_merry1anna;chr1:958909-959101 N:0:2:A
GGTCAGCAACCCAACCGGGGTGGGACAGGACGAGCAAGAGGTTCTGCTCACGCATGTCCCCACTAACCTGGCCGAGGGGCTCCCGCCCGGCTTATCCGGA
+
FFFFF:FFFFFFFFFFFFFFFFFFFFFFFFFFFFFFFFFFFFFFFFFFFFFFFFFFFFFFFFFFFFFFFFFFFFFFFFFF:FFFFFFFFFFFFFFFFF:F
@7822_john1anna;chr1:958909-959101 N:0:2:A
GAGCAAGAGGTTCTGCTCACGCATGTCCCCACTAACCTGGCCGAGGGGCTGCCGCCCGGCTTATCCGGACTCCGGGCAGCCTCGCGTGCTTCCCGTGTCT
+
FFFFFFFFFFFFFFFFFFFFFFFFFFFFFFFFFFFFFFFFF::FFFFFFF,:FFFFFFFFFFFFFFFFFFFFFFFFFFFFFFFFFFFFFFFFFFFFFFFF
@7823_merry1anna;chr1:958909-959101 N:0:2:A
AAGAGGTTCTGCTCACGCATGTCCCCACTAACCTGGCCGAGGGGTTCCCGCCCGGCTTATCCGGACTCCGGGCAGCCTCGCGTGCTTCCCGTGTCTCCGC
+
FFFFFFFFFFFFFFFFFFFFFFFFFF:F:FFFFFFF:FFF:FFF:F:F::FFF:F,FFFFFFFFFFFFFFFFFFFFF:FFFFFF:FF:,F,FFFFFF:FF
@7824_merry1anna;chr1:958909-959101 N:0:2:A
AGCACGCGAGGCTGCCCGGAGTCCGGATAAGCCGGGCGGGAGCCCCTCGGCCAGGTTAGTGGGGACATGCGTGAGCAGAACCTCTTGCTCGTCCTGTCCC
+
FFFFFFFFFFFFFFFFFFFFFFFFF:FFFFFFFFFFFFFFFFFFFFFFFF:FFFFFFFFFFFFFFFFFFFFFFFFFFFF:FFFFFFFFFFFFFFFFFFFF
@7825_john1anna;chr1:958909-959101 N:0:2:A
GCAGGCGCCTGGCGGAGCTGACGGTGGACGAGTTCCTAGCTTCGGGCTTTGACTCCGAGTCCGAACCCGAGTCCGAAAATTCTCCACAAGCGGAGACACG
+
FFFFFFFFFFFFFFFFFFFFFFFFFFFFFFFFFFFFFFFFFFFFFFFFFFFFFFFFFFFFFFFFFFFFFFFFFFFFFFFFFFFFFFFFFFFFFFFFFFFF
@7826_merry1anna;chr1:958909-959101 N:0:2:A
TCTCCACAAGCGGAGACACGGGAAGCACGCGAGGCTGCCCGGAGTCCGGATAAGCCGGGCGGGAGCCCCTCGGCCAGGTTAGTGGGGACATGCGTGAGCA
+
FFFFFF::FFFFFFFFFFFFFFFFFFFFFFFFFFFFFFFFFFFFFFFFFFFFFFFFFFFFFFFFFFFFFFFF:FFFFFFFFFFFFFFFFFFFFFFF:F:F
@7827_merry1anna;chr1:958909-959101 N:0:2:A
GGTGGACGAGTTCCTAGCTTCGGGCTTTGACTCCGAGTCCGAATCCGAGTCCGAAAATTCTCCACAAGCGGAGACACGGGAAGCACGCGAGGCTGCCCGG
+
FFFFFF:::F::FFF:,FFFFF:FFFFFFF::,FF:F:F,:F,FFF:F,F,,FF:F,F,FFFFFF:FF,:,F,,,::FFFF,FF,F:,:FFF,,:,:F::
@7828_john1anna;chr1:958909-959101 N:0:2:A
CCTTAGGCCTTGGCCCTGAGACCCCAGGCGAGGTCAGCAACCCAACCGGGGTGGGACAGGACGAGCAAGAGGTTCTGCTCACGCATGTCCCCACTAACCT
+
FFFFFFFFFFFF:FFFFFFFFFFFFFFFFFFFFFFFFFFFFFFFFFFFFFFFFFFFF,FFFFFFFFFFFFFFFFFFFFFFFFFFFFFFFFFFFFFFFFFF
@7829_john1anna;chr1:958909-959101 N:0:2:A
TCCCGGTGGGTGTCTGTATCCAAGGGGGCTTTTCTTGCTCCTCTCAGCGGGGCTGGGGCGAGCTGGGCGTGCGGGCAGCTGTGACTCCTGCGTGACCCGC
+
FFFFFFF:FFFFFFFFFFFFFFFFFFFFFFFFFFFFFFFFFFFFFFFFFFFFFFFFFFFFFFFFFFFFFFFFFFFFFFFFFFFFFFFFFFFFFFFFFFFF
@7830_merry1anna;chr1:958909-959101 N:0:2:A
GGGGGGCAGAGGTCGGCGATCCTTAGGCCTTGGCCCTTAGACCCCAGGCGATGTCAGCAACCCAACCGGGGTGGGACAGGACGAGCAAGAGGTTCTGCTC
+
F:FF,FF:F:::FFFFFFFFFFFFFFFF:F:FFFFFF,FFFF,FF,,FFFFFFFF:FFFFF,FF:,,F:FFFFFF:,,,,F,FFFFF:F,FF,FF::F,F
@7831_john1anna;chr1:958909-959101 N:0:2:A
AGCTAGGAACTCGTCCACCGTCAGCTCCGCCAGGCGCCTGCGGGTCACGCAGGAGTCACAGCTGCCCGCACGCCCAGCTCGCCCCAGCCCCGCTGAGAGG
+
FFFFFFFFFFFFFFFFFFFFFFFFFFFFFFFFFFFFFFFFFFFFFFFFFFFFFFFFFFFFFFFFFFFFFFFFFFFFFFFFFFFFFFFFFFFFFFFFFFFF
@7832_merry1anna;chr1:958909-959101 N:0:2:A
GGAGCTGACGGTGGACGAGTTCCTAGCTTCGGGCTTTGACTCCGAGTCCGAATCCGAGTCCGAAAATTCTCCACAAGCGGAGACACGGGATGCACGCGAG
+
:FFF:FFFFFFF:FFFFFFF,FFF:FFFFFFFFFFFFFFFFFF::FFFFFFFFF:FF:FFF:FFFFFFFFFFFFFF:FFFFFFFFFF,FF,FFFFFFFFF
@7833_merry1anna;chr1:958909-959101 N:0:2:A
CGGTGGACGAGTTCCTAGCTTCGGGCTTTGACTCCGAGTCCGAATCCGAGTCCGAAAATTCTCCACAAGCGGAGACACGGGAAGCACGCGAGGCTGCCCG
+
FFFFFFFFFFFFFFFFFFFFFFFFFFFFFFFFFFFFFFFFFFFFFFFFFFFF,FFF:FFFFFFFFFFFFFFFFFFFFFFFFFFFFFFF:FFFFFFFFFFF
@7834_merry1anna;chr1:958909-959101 N:0:2:A
AGTTAAGCTGAAAGGACTGGGGGGCAGAGGTCGGCGATCCTTAGGCCTTGGCCCTGAGACCCCAGGCGAGGTCAGCAACCCAACCGGGGTGGGACAGGAC
+
FFFFFFFFFFFFFFFFFFFFFFFFFFFFFFFFFFF,FFFFFFFFFFFFFFFFFFFFF:FFFFFFFFFFFFFFFFFFFFFFFFFFFFFFFFFFFFFFFFFF
@7835_john1anna;chr1:958909-959101 N:0:2:A
CGCCTGGCGGAGCTGACGGTGGACGAGTTCCTAGCTTCGGGCTTGGACTCCGAGTGCGAACCCGAGTCCGAAAATTCTCCACAAGCGGAGACACGGGAAG
+
FFFFFFFFFFFFFF:FFFFFFFFFFFFFFFFFFFFFFFFF:FFFFFFFFFFFFFF,FFFFFFFFFFFFFFFFFFFFFFFFFFFFFFFFFFFFFFFFF:FF
@7836_john1anna;chr1:958909-959101 N:0:2:A
TCCGAAAATTCTCCACAAGCGGAGACACGGGAAGCACGCGAGGCTGCCCGGAGTCCGGATAAGCCGGGCGGGAGCCCCTCGGCCAGGTTAGTGGGGACAT
+
FFFFFFFFFFFFFFFFFFFFFFFFFFFFFFFFFFFFFFFFFFFFFFFFFFFFFFFFFFFFFFFFFFFFFFFFFFFFFFFFFFFFFFFFFFFFFFFFFFFF
@7837_merry1anna;chr1:958909-959101 N:0:2:A
CAAGCGGAGACACGGGAAGCACGCGAGGCTGCCCGGAGTCCGGATAAGCCGGGCGGGAGCCCCTCGGCCAGGTTAGTGGGGACATGCGTGAGCAGAACCT
+
::FFFFFFFFFFFFFFFFFFFFFFFFFFFFFF:FFFFFFFFFFFFFFFFFFFFFFFFF:FFFFFFFFFFFFFFFFFFFFF,FF:FF:FFFFFFFFFFFFF
@7838_merry1anna;chr1:958909-959101 N:0:2:A
AGGCCTTGGCCCTGAGACCCCAGGCGAGGTCAGCAACCCAACCGGGGTGGGACAGGACGAGCAAGAGGTTCTGCTCACGCATGTCCCCACTAACCGGGCC
+
FFFFFFFFFFFFFFFF,FFFFFF,FFFFFF:FFFFFFFFFFFFF:F:FFFFFFFFFFFFFFFFFFFFFFFFFFF:FFFFFFFFFF:FFFF:FFFF,FF::
@7839_merry1anna;chr1:958909-959101 N:0:2:A
GGTTCTGCTCACGCATGTCCCCACTAACCTGGCCGAGGGGCTCCCGCCCGGCTTATCCGGACTCCGGGCAGCCTCGCGTGCTTCCCGTGTCTCCGCTTGT
+
FFFF:FFFFFFFFFFFFFFFFFFFFFFFFFFFFFFFFFFFFFFFFFFFFFFFFFFFFFFFFFFFFFFFFFFFFFFFFFFFFFFFFFFFFFFFFFFFFFFF
@8032_merry2anna;chr1:959195-959260 N:0:2:A
CAGGCGCCTGCGGGTCACGCAGGAGTCACAGCTGCCCGCACGCCCAGCTCGCCCCAGCCCCGCTGAGAGGAGCAAGAAAAGCCCCCTTGGATACAGACAC
+
FFFFF:FFFFFFFF:FFFFFFFFFFFFFFFFFFFFFFFFFF:FFFFFFFFFFFFFFFFFFFFFFFFFFFFFFFFFFFF:FFFFFFFFFF,FFFFFFFF:F
@8033_merry2anna;chr1:959195-959260 N:0:2:A
GCCGCAAGAGGTAAGCCGCGGGTCCGAGGGCCGATTTGGCCTCCCGGTGGGTGTCTGTATCCAAGGGGGCTTTTCTTGCTCCTCTCAGCGGGGCTGGGGC
+
FFFFFFFFFFFFFFFFF:FFF:FFF:FFFFFFFFFFFFFFFFFFFFFFFFFFFFFFFFFFFFFFFFFFFFFFFFFFFFFFFFFFFFFFFFFFFFFFFFFF
@8034_john1anna;chr1:959195-959260 N:0:2:A
GAGGCCGCCGGCGTTGCGGTCGGAGAACCATAGAGCCACTCGGCTGGGCGTGGCGCGGCGGGGCGGGGAAAGGGGCGGGGCCTGGGCGGCGGAAGTGCGC
+
F:FFFFFFFFFFFFFFFFFFFFFFFFFFFFFFFFFFFFFFFFFFFFFFFFFFFFFFFFFFFFFFFFFFF:FFFFFFFFF:FFFFFFFFFFFFFFFF:FFF
@8035_merry2anna;chr1:959195-959260 N:0:2:A
AAGCCCCCTTGGATACAGACACCCACCGGGAGGCCAAATCGGCCCTCGGACCCGCGGCTTACCTCTTGCGGCTCCCCGCAGCTGCCATGACACCAACCCG
+
FF:FFFFFFFFFFFFFFFFFFFFFFFFFFFFFFFFFFFFFFFFFFFFFFFFFFFFFFFFFFFFFFFFFFFFFFFFFFFFFFFFFFFFFFFFFFFFFFFFF
@8036_merry2anna;chr1:959195-959260 N:0:2:A
CTGGGGCCGGAAGTGGGGTGCACGCTTCGGGTTGGTGTCATGGCAGCTGCGGGGAGCCGCAAGAGGTAAGCCGCGGGTCCGAGGGCCGATTTGGCCTCCC
+
FFFFFFFFFFFFFFFFFFFFFFFFFFFFFFFFFFFFFFFFFFFFFFFFFFFFFFFFFFFFFFFFFFFFFFFFFFFFF:FFFF:FFFFFFFF:FFFFFF,F
@8037_john1anna;chr1:959195-959260 N:0:2:A
CCAGCTCGCCCCAGCCCCGCTGAGAGGAGCAAGAAAAGCCCCCTTGGATACAGACACCCACCGGGAGGCCAAATCGGCCCTCGGACCCGCGGCTTACCTC
+
FFFFFFFFFFFFFFFFFFFFFFFFFFFFFFFFFFFFFFFFF:FFFFFFFFFFFFFFFFFFFFFFFFFFFFFFFFFFFFFFF:FFFFFFFFFFFFFFFFFF
@8038_john1anna;chr1:959195-959260 N:0:2:A
GGCAGCTGCGGGGAGCCGCAAGAGGTAAGCCGCGGGTCCGAGGGCCGATTTGGCCTCCCGGTGGGTGTCTGTATCCAAGGGGGCTTTTCTTGCTCCTCTC
+
FFFFF:FFFFFFFFFFFFFFFFFFFFFFFFFFFFFFFFFFFFFFFFFFFFFFF:FFFFFFFFFF:FFFFF:FFFFF,FFFFFFFFFFFFFFFFFFFFFFF
@8039_john1anna;chr1:959195-959260 N:0:2:A
AAAGGGGCGGGGCCTGGGCGGCGGAAGTGCGCAGCCGCGCGGCATTCTGGGGCCGGAAGTGGGGTGCACGCTTCGGGTTGGTGTCATGGCAGCTGCGGGG
+
F,FFFFF:F,FFFFFFFFF:FFFFFFFFFFFFFFFFFFFFFFFFFFFFFFFFFFF:FFFFFFFFFFFFFFFFFFFFFFFFFFFFFF:F:F:FFFFFFFFF
@8040_john1anna;chr1:959195-959260 N:0:2:A
TACCTCTTGCGGCTCCCCGCAGCTGCCATGACACCAACCCGAAGCGTGCACCCCACTTCCGGCCCCAGAATGCCGCGCGGCTGCGCACTTCCGCCGCCCA
+
FFFFFFFFFFFFFFFFFFFFFFFFFFFFFFFFFFFFFFFFFFFFFFFFFFFFFFFFFFFFFFFFFFF:FFFFFFFFFFFFFFFFFFFFFFFFFFFFFFFF
@8041_john1anna;chr1:959195-959260 N:0:2:A
TCGGACTCGGATTCGGACTCGGAGTCAAAGCCCGAAGCTAGGAACTCGTCCACCGTCAGCTCCGCCAGGCGCCTGCGGGTCACGCAGGAGTCACAGCTGC
+
FFFFFFFFFFFFFFFFFFFFFFFFFFFFFFFFFFFFFFFFFFFFFFFFFFFFFFFFFFFFFFFFFFFFFFFFFFFFFFFFFFFFFFFFFFFFFFFFFFFF
@8042_merry2anna;chr1:959195-959260 N:0:2:A
CAAGAAAAGCCCCCTTGGATACAGACACCCACCGGGAGGCCAAATCGGCCCTCGGACCCGCGGCTTACCTCTTGCGGCTCCCCGCAGCTGCCATGACACC
+
FFFFFFFFFFF:FFFFFFFFFFFFFF:FFFFFFFFFFFF:FFFFFFFFFFFFFFFFFFFF:FFFFFFFFFF:FFFFFF::FFFFFFFFFFF:FFFFFFFF
@8043_merry2anna;chr1:959195-959260 N:0:2:A
ACTCGGCTGTGCGTGGCGCGGCGGGGCGGGGAAAGGGGCGGGGCCTGGGCGGCGGAAGTGCGCAGCCGCGCGGCATTCTGGGGCCGGAAGTGGGGTGCAC
+
FFFFFFFFFFFFFFFFFFFFFFF:FFFFFFFFFF:FFFFFFFFFFFFFFFF:FFFFF,FFFFF:,FFFFFFFFFFFFFFFFFFFFFFFF:FF:FFFFF:F
@8044_john1anna;chr1:959195-959260 N:0:2:A
CCGAAGCTAGGAACTCGTCCACCGTCAGCTCCGCCAGGCGCCTGCGGGTCACGCAGGAGTCACAGCTGCCCGCACGCCCAGCTCGCCCCAGCCCCGCTGA
+
FFFFFFFFFFFFFFFFFFFFFFFFFFFFFFFFFFFFFFFFFFFFFFFFFFFFFFFFFFFFFFFFFFFFFFFFFFFFFFFFFFFFFFFFFFFFFFFFFFFF
@8045_john1anna;chr1:959195-959260 N:0:2:A
CGTTGCGGTCGGAGAACCATAGAGCCACTCGGCTGGGCGTGGCGCGGCGGGGCGGGGAAAGGGGCGGGGCCTGGGCGGCGGAAGTGCGCAGCCGCGCGGC
+
FFFFFFFFFFFFFFFFFFFFFFFFFFFFFFFFFFFFFFFFFFFFF:FFFFFFFFFFFFFFFFFFFFFFFFFFFFFFFFFFFFFFFFFFFFFFFFF:FFFF
@8046_john1anna;chr1:959195-959260 N:0:2:A
CATTCTGGGGCCGGAAGTGGGGTGCACGCTTCGGGTTGGTGTCATGGCAGCTGCGGGGAGCCGCAAGAGGTAAGCCGCGGGTCCGAGGGCCGATTTGGCC
+
FFFF,F:FFFFFF:FFFFFFFFFFFFFF:FFFFFFFFFFFFFFFF:F::FFFFFFF,FFF,FF:FF:FF:FFFFFFFFFFFFFFFFFFFFFFFFFFFFFF
@8047_merry2anna;chr1:959195-959260 N:0:2:A
GTTGGTGTCATGGCAGCTGCGGGGAGCCGCAAGAGGTAAGCCGCGGGTCCGAGGGCCGATTTGGCCTCCCGGTGGGTGTCTGTATCCAAGGGGGCTTTTC
+
FFFFFFFFFFFFFFFFFFFFFFFFFFFFFFFFFFFFFFFFFFFFFFFFFFFFFFFFFFFFFFFFFFFFFFFFFFFFFFFFFFFFFFFFFFFFFFFFFFFF
@8048_john1anna;chr1:959195-959260 N:0:2:A
CAGCTGCCCGCACGCCCAGCTCGCCCCAGCCCCGCTGAGAGGAGCAAGAAAAGCCCCCTTGGATACAGACACCCACCGGGAGGCCAAATCGGCCCTCGGA
+
FFF,F:FFFFF:FFFFFF,FFFFFFFFFFFFFFFFFFFFFFFFFFFFFFFF:FFFFFFFFFFFFFF:FFFFFFFFFFFFFFFFFFFF:FF,FFFFFFFF:
@8049_merry2anna;chr1:959195-959260 N:0:2:A
TCGTCCACCGTCAGCTCCGCCAGGCGCCTGCGGGTCACGCAGGAGTCACAGCTGCCCGCACGCCCAGCTCGCCCCAGCCCCGCTGAGAGGAGCAAGAAAA
+
FFFFFFFFFFFFFFFFFFFFF:FFF:FFFFFFFFFFFFFFFFFFFFFFFFF:FFFFFFFFFFFFFFFFFFFFFFFFFFFFFFFFF:F:FF,,:F::F:FF
@8050_merry2anna;chr1:959195-959260 N:0:2:A
GGGGCGGGGAAAGGGGCGGGGCCTGGGCGGCGGAAGTGCGCAGCCGCGCGGCATTCTGGGGCCGGAAGTGGGGTGCACGCTTCGGGTTGGTGTCATGGCA
+
FFFFFFFFFFFFFFFFFFFFFFF:FFFFFFFFFFFFFFFFFFFFFFFFFFFFFFFFFFFFFFFFFFFFFFFFFFFF:FFFFFFFFFFFFFFFFFFFFFFF
@8051_merry2anna;chr1:959195-959260 N:0:2:A
CGCCCTGAGGCCGCCGGCGTTGCGGTCGGAGAACCATAGAGCCACTCGGCTGGGCGTGGCGCGGCGGGGCGGGGAAAGGGGCGGGGCCTGGGCGGCGGAA
+
FFFFFFFFFFFFFFFFFFFFFFFFFFFFFFFFFFFFFFFFFFFFFFFFFFFFFFFF:FFFFFFFF:FFFFFFFFFFFFFFFFFFFFFFFFFFFFFFFFFF
@8052_john1anna;chr1:959195-959260 N:0:2:A
AGCAAGAAAAGCCCCCTTGGATACAGACACCCACCGGGAGGCCAAATCGGCCCTCGGACCCGCGGCTTACCTCTTGCGGCTCCCCGCAGCTGCCATGACA
+
FFFFFFFFFFFFFFFFF:FFFFFFFFFFFFFFFFFFFFFFFFFFFFFFFFFFFFFFFF:FFFFFFFFFFFFFFFFFFFFFFFFFFFFFFFFFFFFFFFFF
@8053_merry2anna;chr1:959195-959260 N:0:2:A
CTCCCGCCCTGAGGCCGCCGGCGTTGCGGTCGGAGAACCATAGAGCCACTCGGCTGGGCGTGGCGCGGCGGGGCGGGGAAAGGGGCGGGGCCTGGGCGGC
+
FFFFFFFFFFFFFFFFFFFFFFFFFFFFFFFFFF,FFFFFFFFFFFFFFFFFFFFFFFFFFFFFFFFFFFFFFFFFFFFFFFFFFFFFFFFFFFFFFFFF
@8054_merry2anna;chr1:959195-959260 N:0:2:A
TCGGACCCGCGGCTTACCTCTTGCGGCTCCCCGCAGCTGCCATGACACCAACCCGAAGCGTGCACCCCACTTCCGGCCCCAGAATGCCGCGCGGCTGCGC
+
FFFFFFFFFFFFFFFFFF,FFFFFFFFF,FFFFFF:FFFFFFFFFFFFFFFFFFFFFFFFFFFF:FFFFFFFFFFFFFFFFFFFFFFFF:FFFFF:FFFF
@8055_merry2anna;chr1:959195-959260 N:0:2:A
CTGGGGCCGGAAGTGGGGTGCACGCTTCGGGTTGGTGTCATGGCAGCTGCGGGGAGCCGCAAGAGGTAAGCCGCGGGTCCGAGGGCCGATTTGGCCTCCC
+
FFFFFFFFFFFFFFFFFFFFFFFFFFFFFFFFFFFFFFFFFFFFFFFFFFFFFFFFFFFFF:FFFFFFFFFFFFFFFFFFFFFFFFFFFFFFFFFFFFFF
@8056_john1anna;chr1:959195-959260 N:0:2:A
CTGAGAGGAGCAAGAAAAGCCCCCTTGGATACAGACACCCACCGGGAGGCCAAATCGGCCCTCGGACCCGCGGCTTACCTCTTGCGGCTCCCCGCAGCTG
+
FFFFFFFFFFFFFFFFFFFFFFF:FFFFFFFFFFFFFFFFFFF:FFFFFFFFFFFFFFFFFFFFFFFFFFFFFFFFFFFFFFFFFFFFFFFFF:FFFFFF
@8057_merry2anna;chr1:959195-959260 N:0:2:A
GCAAGAAAAGCCCCCTTGGATACAGACACCCACCGTGAGGCCAAATCGGCCCTCGGACCCGCGGCTTACCTCTTGCGGCTCCCCGCAGCTGCCATGACCC
+
FF,FFFFF::FFFFFFFFF:FFF:FFFFF:FFF,F,FFFFFFFFFFFFFFFFFFFF:FF:F:F:FF:FFFFF:F,FFFFF::FF:FFFFFFFFFF,:F,F
@8058_john1anna;chr1:959195-959260 N:0:2:A
GCTTCGGACTCGGAGTCAAAGCCCGAAGCTAGGAACTCGTCCACCGTCAGCTCCGCCAGGCGCCTGCGGGTCACGCAGGAGTCACAGCTGCCCGCACGCC
+
F,,F,,,F:FF,,F,FFFF:,F,FF:F,F,,FFF:,F,FF,,F,FFF,:FF,F,FF,:,FF,F:,F,,F:FFF:F,::FFFF,F,FFFF,FF,FF,::F,
@8059_merry2anna;chr1:959195-959260 N:0:2:A
GGGCGGGGAAAGGGGCGGGGCCTGGGCGGCGGAAGTGCGCAGCCGCGCGGCATTCTGGGGCCGGAAGTGGGGTGCACGCTTCGGGTTGGTGTCATGGCAG
+
FFFFFFFFFFFFFFFFFFFFFFFFFFFFFFFFFFFFFFFFFFFFFFFFFFFFFFFFFFFFFFFFFFFFFFFFFFFFFFFFFFFFFFFFFFFFFFFFFFFF
@8060_john1anna;chr1:959195-959260 N:0:2:A
AAAGCCCGAAGCTAGGAACTCGTCCACCGTCAGCTCCGCCAGGCGCCTGCGGGTCACGCAGGAGTCACAGCTGCCCGCACGCCCAGCTCGCCCCAGCCCC
+
FFFFFFFFFFFFFFFFFFFFFFFFFFFFFFF,,FFFFFFFFFFFFFFFFFFFFFFFF:FFFFFFFF,FFFFFFFFFFFFFFFFFFFFFFFFFFFFFFFFF
@8061_john1anna;chr1:959195-959260 N:0:2:A
CCGCCCTGAGGCCGCCGGCGTTGCGGTCGGAGAACCATAGAGCCACTCGGCTGGGCGTGGCGCGGCGGGGCGGGGAAAGGGGCGGGGCCTGGGCGGCGGA
+
:FFFFFFFFFFFFFFFFFFFFFFFFFFFFFFFFFFFFFFFFFFFFFFFFFFFFFFFFFFFFFFFFFFFF:FFFFFFFFFFFFFFFFFFFFFFFFFFFFFF
@8271_john2anna;chr1:960674-960820 N:0:2:A
AGCACGGCAGCCCGGGGCCCGGGCCCGAGGCGCCGCCGCCTCCACCGCCGCAGCCGCCGGCGTGAGTGGGCGGGGGTCGGGGCGCGGGGGGCGGCCTCGG
+
,FF,:FF:FF,FFFFFFFFFFFFFF:FFFFFFFFFFFFF:FFFFFFFFFFF:FFF:FFFFFFFFFFFFF:F:::F:,FFFFFFFFFFFFFFFFFFFFF,F
@8272_john2anna;chr1:960674-960820 N:0:2:A
CTGCGAGCGGACGCGAGGGCGGGGGCCGCGCCGGTCCCGAGGCCGCCACCCGCGCCCCGACCCCCGCCCACTCACGCCGGCGGCTGCGGCGGTGGAGGCG
+
FFFFFFFFF,F:FFFFF,FF:F:FFFFFFFF,FFFFFF:FF:FFFF,,,FFFFFFFF:FFFFFFFFFFFFF:FFFFFF,FF:,:FFFFFF:FF:FFFF,F
@8273_john2anna;chr1:960674-960820 N:0:2:A
AATGCAGCCCCGCAGCGAGCGCCCGGCCGGCAGGACGCAGAGCCCGGAGCACGGCAGCCCGGGGCCCGGGCCCGAGGCGCCGCCGCCTCCACCGCCGCAG
+
FFFFFFFFFFFFFFFFFFFFFFFFFFFFFFFFFFFFFFFFFFFFFFFFFF:FFFFFFFFFFFFFFFFFFFFFFFFFFFFFFFFFFFFFFFFFFFFFFFFF
@8274_john2anna;chr1:960674-960820 N:0:2:A
GGGCTGCATTCGGCTGCCGGACCCACCGCCGATTCGCGGAGTACCCGCGGGCTTAACGGACGCGGAGACTGCCGGAGGGCTGCTCGGCGGTGGCGGCCCG
+
FFFFFFFFFFFFFFFFFFFFFFFFFFFFFFFFFFFFFFFFFFFFFFFFFFFFFFFFFFFFFFFFFFFFFFFFFFFFF:FFFFFFFFFFFFFFFFFFFFFF
@8275_john2anna;chr1:960674-960820 N:0:2:A
GTCCCGACCTCCCCCGGCCCTCGGAAGCGGCCCCCGCCCCTTCTGCGAGCGGACGCGAGGGCGGGGGCCGCGCAGGTCCCGAGGCCGCCCCCCGCGCCCC
+
FFFFF::FFFFFFFFFFFFFFF:FFFFFFFFFFF:FFFFFFFFFF:FFFFFFFF:F,FFFFF:,FFFFFFF::FFFFFFFFFFFFFFF,FFFFFFF,FFF
@8276_john2anna;chr1:960674-960820 N:0:2:A
GCCCTCCGGCAGTCTCCGCGTCCGTTAAGCCCGCGGGTCCTCCGCGAATCGGCGGTGGGTCCGGCAGCCGAATGCAGCCCCGCAGCGAGCGCCCGGCCGG
+
FFFFFFFFF:FFFFFFFFFFFFFFFFFFFFFFFFFFFFFFFFFFFFFFFFFFFFFFFFFFFFFFFFFFFFFFFFFFFFFFFFFFFFFFFFFFFFFFFFFF
@8277_merry2anna;chr1:960674-960820 N:0:2:A
CGAGCGGACGCGAGGGCGGGGGCCGCGCAGGTCCCGAGGCCGCCCCCCGCGCCCCGACCCCCGCCCACTCACGCCGGCGGCTGCGGCGGTGGAGGCGGCG
+
::FFF,FFFFFFF:FF,,:,FFFFF,::F,FFFF:FFFFFF:F:FFFFF::FF:F:FFFFFF:F,FFF,FFF:FFFFF:FFF,FFFFFF:FFFFFFFFFF
@8278_merry2anna;chr1:960674-960820 N:0:2:A
CCGCCCCTTCTGCGAGCGGACGCGAGGGCGGGGGCCGCGCAGGTCCCGAGGCCGCCCCCCGCGCCCCGACCCCCGCCCACTCACGCCGGCGGCTGCGGCG
+
FFFFFFFFFFFFFFFFFF:FFFFFFFFFFFFFFFFFFFFFFFFFFFFFFFFFFFFFFFFFFFFFFFFFFFFFFFF:FFFFFFFFFFFFFFFFF,FFF:FF
@8279_john2anna;chr1:960674-960820 N:0:2:A
TCCCGACCTCCCCCGGCCCTCGGAAGCGGCCCCCGCCCCTTCTGCGAGCGGACGCGAGGGCGGGGGCCGCGCAGGTCCCGAGGCCGCCCCCCGCGCCCCG
+
:FFFFFFFFFFFFFFFFFFFFFFFFFFFF,FFFFFFFFFFF:FFFFF,FFFFFFFFFFFFFFFFFFFF,FFFFFFFFFFFFFFFF:FFFFFFFFFFF:F,
@8280_john2anna;chr1:960674-960820 N:0:2:A
TCGGAAGCGGCCCCCGCCCCTTCTGCGAGCGGACGCGAGGGCGGGGGCCGCGCAGGTCCCGAGGCCGCCCCCCGCGCCCCGACCCCCGCCCACTCACGCC
+
FFFFFFFFFFFFFFFFFFFFFFFFFFFFFFFFFFFFFFFFFFFFFFFFFFFFFFFFFFFFFFFFFFFFFFFFF:FFFFFFFFFFFFFFFFFFFFFFFFFF
@8281_merry2anna;chr1:960674-960820 N:0:2:A
GCGCCCGGCCGGCAGGACGCAGAGCCCGGAGCACGGCAGCCCGGGGCCCGGGCCCGAGGCGCCGCCGCCTCCACCGCCGCAGCCGCCGGCGTGAGTGGGC
+
FFFFFFFFFFFFFFFFFFFFFFFFFFFFFFFFFFFFFFFFFFFFFFFFFFFFFFFFFFFFFFFFFFFFFFFFFFFFFFFFFFFFFFFFFFFFFFFFFFFF
@8282_merry2anna;chr1:960674-960820 N:0:2:A
CTCGGAAGCGGCCCCCGCCCCTTCTGCGAGCGGACGCGAGGGCGGGGGCCGCGCAGGTCCCGAGGCCGCCCCCCGCGCCCCGACCCCCGCCCACTCACGC
+
FFFFFFFFFFFFFFFFFFFFFFFFFFFFFFFFFFFFFFFFFFFFFFFFFFFFFFFFFFFFFFFFFFFFFFFFFFFFFFFFFFFFFFFFFFFFFFFFFFFF
@8283_merry2anna;chr1:960674-960820 N:0:2:A
GCCCGCGGGTCCTCCGCGAATCGGCGGTGGGTCCGGCAGCCGAATGCAGCCCCGCAGCGAGCGCCCGGCCGGCAGGACGCAGAGCCCGGAGCACGGCAGC
+
FFFFFFFFFFFFFFFFFFFFFFFFFFFFFFFFFFFFFFFFFFFFFFFFFFFFFFF,FFFFFFFFFFFFFFFFFFFFFFFFFFFFFFFFFFFFFFFFFFFF
@8284_john2anna;chr1:960674-960820 N:0:2:A
AGTCCCGACCTCCCCCGGCCCTCGGAAGCGGCCCCCGCCCCTTCTGCGAGCGGACGCGAGGGCGGGGGCCGCGCAGGTCCCGAGGCCGCCCCCCGCGCCC
+
FFFFFFFFFFFFFFFFFFFFFFFFFFFFFFFFFFFFFFFFFFFFFFFFFFFFFFFFFFFFFFFFFFFFFFFFFFFFFFFFFFFFFFFFFFFFFFFFFFFF
@8285_merry2anna;chr1:960674-960820 N:0:2:A
CCGACCTCCCCCGGCCCTCGGAAGCGGCCCCCGCCCCTTCTGCGAGCGGACGCGAGGGCGGGGGCCGCGCAGGTCCCGAGGCCGCCCCCCGCGCCCCGAC
+
FFFFFFFFFFFFFFFFFFFFFFFFFFFFFFFFFFFFFFFFFFFFFFFFFFFFFFFFFFFFFFFFFFFFFFFFFFFFFFFFFFFFFFFFFFFFFFFFFFFF
@8286_merry2anna;chr1:960674-960820 N:0:2:A
GGGCCGCGCAGGTCCCGAGGCCGCCCCCCGCGCCCCGACCCCCGCCCACTCACGCCGGCGGCTGCGGCGGTGGAGGCGGCGGCGCCTCGGGCCCGGGCCC
+
FFFFFFFFFFF:FFFFFFFFFFFFFFF,FF:FF::FFFF,,FFFFFFFFFFF:FFFFFFFF:FFFF,,FFFFFFFFFFF,FFFF,FF,FFFFFFFFF:FF
@8287_merry2anna;chr1:960674-960820 N:0:2:A
AGGGCGGGGGCCGCGCAGGTCCCGAGGCCGCCCCCCGCGCCCCGACCCCCGCCCACTCACGCCGGCGGCTGCGGCGGTGAAGGCGGCGGCGCCTCGGGCC
+
FFFFFFF,FFFFFFFFFFFFFFFFFFFFFFF::FFFFFFFFFF:FFFFFFFFFF:FFFFFFFFFFFFFFFFFFFF::FF,FFF:FFFFFFFF,F:FFFFF
@8288_john2anna;chr1:960674-960820 N:0:2:A
GCGCCCGGCCGGCAGGACGCAGAGCCCGGAGCACGGCAGCCCGGGGCCCGGGCCCGAGGCGCCGCCGCCTCCACCGCCGCAGCCGCCGGCGTGAGTGGGC
+
FFFFFFFFFFFFFFF:FFFFFF:FFFFFFFFFFFFFFFFFFFFFFFFFFFFFFFFFFFFFFFFFFFFFFFFFFFFFFFFFFFFFFFFFFFFFFFFFFFFF
@8289_merry2anna;chr1:960674-960820 N:0:2:A
GCGCCCCCACGAGCTCAGCTCCTCCGCGTCCCTAGCCGCCCTCTCGGGACCGCAGCGGGAGTCGCGTCCTGGGCGCGCGGGGCGCGGGTGGGGAACCTAC
+
FFFFFF,FFFFFFFFFFFFFFFFFFFFFFFFFFFFFFFFFFFFF:FFFFFFFFFFFF:FFFFF:FFFFFFFFFFFFFFF:FFF::FF,FFFFF,F,FFFF
@8290_merry2anna;chr1:960674-960820 N:0:2:A
CCCCCGCCCACTCACGCCGGCGGCTGCGGCGGTGGAGGCGGCGGCGCCTCGGGCCCGGGCCCCGGGCTGCCGTGCTCCGGGCTCTGCGTCCTGCCGGCCG
+
FFFFFFFFFFFFFFFFFFFFFFFFFFFFFFFFFFFFFFFFFFF:,FFF,F:FFFFFFFFFFFFFFFFFFFFFFFFFFFFFFFFFFFFFFFFFFFFFF:FF
@8291_john2anna;chr1:960674-960820 N:0:2:A
CAGAGCCCGGAGCACGGCAGCCCGGGGCCCGGGCCCGAGGCGCCGCCGCCTCCACCGCCGCAGCCGCCGGCGTGAGTGGGCGGGGGTCGGGGCGCGGGGG
+
FFFFFFFFFFFFFFFFFFFFFFFFFFFFF:FFFFFFFFFFFFFFFFFFFFFFFFFFFFFFFFFFFFFFFFFFFFFFFFFFFFFFF:FFFFFFFFFFFFFF
@8292_john2anna;chr1:960674-960820 N:0:2:A
CCGAGGCCGCCCCCCGCGCCCCGACCCCCGCCCACTCACGCCGGCGGCTGCGGCGGTGGAGGCGGCGGCGCCTCGGGCCCGGGCCCCGGGCTGCCGTGCT
+
FFFFFFFFFFFFFF:FFFFFFFFFFFFFFFFFFFFFFFFFFFFFFFFFFFFFFFFFFFFFFFFFFFFFFF:FFFFFFFFFFFFFFFFFFFFFFFFFFFFF
@8293_john2anna;chr1:960674-960820 N:0:2:A
GTCTAGTCCCCGAAGCCTCTCGGGAGGCGGGGCGGGCGGCGCCGAGAAACAGCGGCTGCGGGCGGGAGCGGCGGGAGTGAGCGACACAGAGCGGGCCGCC
+
FFFFF:FFFFFFFFFFFFFFFFFFFFFFFFFFFFF,FFFFFFFFFFFFFFFFFFFFFFFFFFFFF,FFFFFFFFFFFFFFFFFFFFFFFFFFFFFFFFFF
@8294_merry2anna;chr1:960674-960820 N:0:2:A
CCCTTCTGCGAGCGGACGCGAGGGCGGGGGCCGCGCAGGTCCCGAGGCCGCCCCCCGCGCCCCGACCCCCGCCCACTCACGCCGGCGGCTGCGGCGGTGG
+
FFFFFFFFFFFFFFFFFFFFFFFFFFFFFFFFFFFFFFFFFFFFFFFFFFFFFFFFFFFFFFFF:FFFFFFFFFFFFFFFFFFFFFFFFFFFFFFF:FFF
@8295_john2anna;chr1:960674-960820 N:0:2:A
CGGCTGCGGCGGTGGAGGCGGCGGCGCCTCGGGCCCGGGCCGCGGGCTGCCGTGCTCCGGGCTCTGCGTCCTGCCGGCCGGGCGCTCGCTGCGGGGCTGC
+
FFFFFFFFF,F:FF:FFFFFF:F:FFFF,FFFFFF:FFF,F,FFFFFFFFFF:FFF:FFFFFFFFFF:FFFFFF:FFFFFFF:FFFFFFFFFFFFF,FFF
@8487_merry1anna;chr1:961273-961572 N:0:2:A
GGCGAAGCCTGACCCGCCCGCCTCCTGCAGCCCCGAGGCAGAGCGCACGCGGCCCCGGCAGGCTCGGCCCGCAGCCCCCATGGAGGGAGCCGTGCAGCTG
+
FFFFFFFFFFFFFFFFFFFFFFFFFFFFFFFFFFFFFFFFFFFFFFFFFFFF:FFFFFF:FFFFFFFFFFFFFFFFFFFF,FFFFFFFFFFFFFFFFFFF
@8488_john1anna;chr1:961273-961572 N:0:2:A
GCCTGAGGGTCGATGTCGTGCAGCGTCACGTGGGTCTGGCGGCTCTCGCTCATCTCATCTGCGGGGACAGCGGGTTACACGAGCTGACCCGAGGGACCCA
+
FFFFFFFFFFFFFFFFFFFFFF:FFFFFFFFFFFFFFFFFFFFFFFFFFFFFFFFFF:FFFFFFFFFFFFFFFFFF:FFFFFFFFFFFFFF:FFFFFFFF
@8489_merry1anna;chr1:961273-961572 N:0:2:A
GGGGCTGCAGGAGGCCAGCACCACTTTGTGCGCACGGATCTCCTTGGCAGCCACGTGCAGGACGATGTCGCACAGGAGGCCGCGCTGGCGCATGCGGCTC
+
FFF:FFFFFFFFFFFFFFFF,FFFFFFFFFFFFFF:FFFFFFFF:FFFFFFF:FFFFFFFFFF,FFFFFFFF:,F::F:FFF::F:::F,:F:F:F,:F:
@8490_merry1anna;chr1:961273-961572 N:0:2:A
TGCGACATCGTCCTGCACGTGGCTGCCAAGGAGATCCGTGCGCACAAAGTGGTGCTGGCCTCCTGCAGCCCCTACTTCCACGCCATGTTCACAAGCAAGT
+
F:FFFFFFFFFFFFFFFFFFFFFFFFFFFFFFFFFFFFFFFFFF,FFFFFFFFFFFFFFFFFFFFFFFFFFFFFFFFFFFFFFFFFFFFFFFFFFFFFFF
@8491_john1anna;chr1:961273-961572 N:0:2:A
CGAGGGCCACAGCGTGGCCCACAACTCCAAGCGGCACTACCACGATGCCTTCGTGGCCATGAGCCGCATGCGCCAGCGCGGCCTCCTGTGCGACATCGTC
+
FFFFFFFFFFFFFFFFFFFFFFFFFFFFFFFFFFFF:FFFFFFFFFFF:FFFFFFFFFFFFFFFFFFFFFFFFFFFFFFFFFFFFFF,FFF:FFFFFFFF
@8492_john1anna;chr1:961273-961572 N:0:2:A
GAGTTGTGGGCCACGCTGTGGCCCTCGCGGCTCAGCAGCTGCACGGCTCCCTCCATGGGGGCTGCGGGCCGAGCCTGCCGGGGCCGCGTGCGCTCTGCCT
+
FFFFFFFFFFFFFFFFFFFFFFFFFFFFFFFF:FFFFFFFFFFFFFFFFFFFFFFFFFFFFFFFFFFFFFFFFFFFFFFFF:FFFFFFFFFFFFFFFFFF
@8493_john1anna;chr1:961273-961572 N:0:2:A
GGCGGGCGGGCGGCTCCAGCGGGGCGAAGCCTGACCCGCCCGCCTCCTGCAGCCCCGAGGCAGAGCGCACGCGGCCCCGGCAGGCTCGGCCCGCAGCCCC
+
FFFFFFFFFFFFFFFFFFFFFFFFFFFFFFFFFFFFFFFFFFFFFFFFFFFFFFFFFFFFFFFFFFFFFFFFFFFFFFFFFFFFFFFFFFFFFFFFFFFF
@8494_john1anna;chr1:961273-961572 N:0:2:A
TGGCCACGAAGGCATCGTGGTAGTGCCGCTTGGAGTTGTGGGCCACGCTGTGGCCCTCGCGGCTCAGCAGCTGCACGGCTCCCTCCATGGGGGCTGCGGG
+
FFFFFFFFFFFFFFFFFFFFFFFFFFFFFFFFFFFFFFFFFFFFFFFFFFFFFFFFFFFFFFFFFFFFFFFFFFFFFFFFFFFFFFFFFFFFFFFFFFFF
@8495_john1anna;chr1:961273-961572 N:0:2:A
TGCTTGTGAACATGGCGTGGAAGTAGGGGCTGCAGGAGGCCAGCACCACTTTGTGCGCACGGATCTCCTTGGCAGCCACGTGCAGGACGATGTCGCACAG
+
FFFFFFFFFFFFFFFFFFFFFFFFFFFFFFFFFFFFFFFFFFFFFFFFFFFFFFFFFFFFF:FFFFFFFFFFFFFFFFFFFFFFFFFFFFFFFFFFFFFF
@8496_merry1anna;chr1:961273-961572 N:0:2:A
CACCAGGGGCTGGGTCCCCGCGGGCTGCCCGGGCCCCCCAGCGGCTCCAGGGCGGGCGGGCGGCTCCAGCGGGGCGAAGCCTGACCCGCCCGCCTCCTGC
+
FFFFFFFFFFFFFFFFFFFFFFFFFFFFFFFFFFFF:FFFFFFFF:FFFFFFFFFFFFFFFFFFFFFFFFFFFFFFFFFFFFFFFFFFFFFFFFFFFFFF
@8497_john1anna;chr1:961273-961572 N:0:2:A
ACAGGAGGCCGCGCTGGCGCATGCGGCTCATGGCCACGAAGGCATCGTGGTAGTGCCGCTTGGAGTTGTGGGCCACGCTGTGGCCCTCGCGGCTCAGCAG
+
FFF,FFFFFFFFFFFFFFFFFFFFFFFFFFFFFFFFF,FFFFFFFFFFFFFFFFFFFFFFFFFFFFFF:F:FFFFFFFFFFFFFFFFFFFFFFFFFFF:F
@8498_john1anna;chr1:961273-961572 N:0:2:A
GCACTACCACGATGCCTTCGTGGCCATGAGCGGCATGCGCCAGCGCGGCCTCCTGTGCGACATCGTACTGCACGTGTCTGCCAAGGAGATCCGTGCGCAC
+
:,:,FF,,FFFFF::FFFFF,,FF,:F,:F,:F:FFF::,:FFFF:F::FF,FFF:FFF,FFF,,:,:FFFFFFF:,FF,FF,F,,FFF,,FF,FFF::,
@8499_john1anna;chr1:961273-961572 N:0:2:A
GCACCACTTTGTGCGCACGGATCTCCTTGGCAGCCACGTGCAGGACGATGTCGCACAGGAGGCCGCGCTGGCGCATGCGGCTCATGGCCACGAAGGCATC
+
FFFFFFFFFFFFFFFFFFFFFFFFFFFFFFFFFFF:FFFFFFFFFFFFFFFFFFFFFFFFFFFFFFFFFFFFFFFFFFFFFFFFFFFFFFFFFFFFFFFF
@8500_merry1anna;chr1:961273-961572 N:0:2:A
GTGCAGCTGCTGAGCCGCGAGGGCCACAGCGTGGCCCACAACTCCAAGCGGCACTACCACGATGCCTTCGTGGCCATGAGCCGCATGCGCCAGCGCGGCC
+
:FFFFFFFFFFFFFFFFFFFFFFF:FFFFFFFFFFFFFFFFF:FFFFFFFFFFFFFFFFFFFFFFFFFFFFFFFFFFFFFFFFFFFFFFFFFF:FFFFF:
@8501_john1anna;chr1:961273-961572 N:0:2:A
CGCCCAGGCGGGTACTTGCTTGTGAACATGGCGTGGAAGTAGGGGCTGCAGGAGGCCAGCACCACTTTGTGCGCACGGATCTCCTTGGCAGCCACGTGCA
+
FFFFFFFFFFFFFFFFFFF:FFFFFFFFFFFFFFFFFFFF:FFF,FFFFFFFFFFFF:FFFFFFFFFFFFFFFFFFFFFFFFFFFFFFFFFFFFFFFFFF
@8502_john1anna;chr1:961273-961572 N:0:2:A
CGCGGCCCCGGCAGGCTCGGCCCGCAGCCCCCATGGAGGGAGCCGTGCAGCTGCTGAGCCGCGAGGGCCACAGCGTGGCCCACAACTCCAAGCGGCACTA
+
FFFFFFFFFFFFFFFFFFFFFFFFF:FFFFFFF:FFFFFFFF:F:FFFFFFFF:FFFFFFFFFFFFFFFFFFFFFFFFFFFFF:FFFFFF,FFFFFFFFF
@8503_merry1anna;chr1:961273-961572 N:0:2:A
GAGCTGACCCGAGGGACCCACGGAGCCCCCAGCGCCGCCCAGGCGGGTACTTGCTTGTGAACATGGCGTGGAAGTAGGGGCTGCAGGAGGCCAGCACCAC
+
FFFFFF:FFFFFFFFFFFFFFFFFFFFFFFFFFFFFFFFFFFFFFFFFFFFFFFFFFFFFFFFFFFFFFFFFFFFFFFFFFFFFFFFFFFFFFFFFFFFF
@8504_merry1anna;chr1:961273-961572 N:0:2:A
GCGGGTTACACGAGCTGACCCGAGGGACCCACGGAGCCCCCAGCGCCGCCCAGGCGGGTACTTGCTTGTGAACATGGCGTGGAAGTAGGGGCTGCAGGAG
+
FFFFFFFFFFFFFFFFFFFFFFFFFFFFFFFF:FFFFFF,FFFFFFFFFFFF:FFFFFFFFFFFFFFFFFFFFFFFFFFFFFFFFFFFFFFFFFFFFFFF
@8505_merry1anna;chr1:961273-961572 N:0:2:A
CTTCGTGGCCATGAGCCGCATGCGCCAGCGCGGCCTCCTGTGCGACATCGTCCTGCACGTGGCTGCCAAGGAGATCCGTGCGCACAAAGTGGTGCTGGCC
+
FFFFFFFFFFFFFFFFFFFFFFFFFFFFFFFFFFFFFFFFFFFFFFFFFFFFFFFFFFFFFFFF:F::FFFFFFFF:FFFFFFFFFFFFFFFFFFFFFFF
@8506_john1anna;chr1:961273-961572 N:0:2:A
AGGCAGAGCGCACGCGGCCCCGGCAGGCTCGGCCCGCAGCCCCCATGGAGGGAGCCGTGCAGCTGCTGAGCCGCGAGGGCCACAGCGTGGCCCACAACTC
+
FFFFFFFFFFFFFFFFFFFFFFFFFFFFFFFFFF:FFFFFF:FFFFFFFFFFFFFFFFFFFFFFFFFFFFFFFFFFFFFFFFFFFFFFFFFFFFFFFFFF
@8507_john1anna;chr1:961273-961572 N:0:2:A
CATGCGGCTCATGGCCACGAAGGCATCGTGGTAGTGCCGCTTGGAGTTGTGGGCCACGCTGTGGCCCTCGCGGCTCAGCAGCTGCACGGCTCCCTCCATG
+
FFFFFFFFFFFFFFFFFFFFFFFFFFFFFFFFF:FFFFFFFFFFFFFFFF:FFFFFFFFF:FFFFFFFFFFFFFFFFFFFFFFFFFFFFFFFFFF:FFFF
@8508_john1anna;chr1:961273-961572 N:0:2:A
ACGAGCTGACCCGAGGGACCCACGGAGCCCCCAGCGCCGCCCAGGCGGGTACTTGCTTGTGAACATGGCGTGGAAGTAGGGGCTGCAGGAGGCCAGCACC
+
:FFF,FFFFFFF:FFFFFFFFFFFFFFFFF:FFFFFFFFFFFFFFFFFFF:FFFFFFFFFFFFFFFFFFFFFFFFFFFF:,FFFFFFFFFFFF:FFFFFF
@8509_merry1anna;chr1:961273-961572 N:0:2:A
GCTCCAGCGGGGCGAAGCCTGACCCGCCCGCCTCCTGCAGCCCCGCGGCAGAGCGCACGCGGCCCCGGCAGGCTAGGCCCGCAGCCCCCCTGGAGGGAGC
+
FFFFFFFFFFFFFFFFFF:FFF:FFFFFFFFFFFFFF:F:FFFFF,FFFFFFFFFFFF,FFFFFFF,FF:FFFF,F,:F,FF::FFF,F,FFF:FFFF,F
@8510_merry1anna;chr1:961273-961572 N:0:2:A
TCGTGGTAGTGCCGCTTGGAGTTGTGGGCCACGCTGTGGCCCTCGCGGCTCAGCAGCTGCACGGCTCCCTCCATGGGGGCTGCGGGCCGAGCCTGCCGGG
+
FFFFFFFFFFFFFFFFFFFFFFFFFFFFFFFFFFFFFFFFFFFFFFFFFFFFFFFFFFFFFFFFFFFFFFFFFFFFFFFFFFFFFFFFFFFFFFFFFFFF
@8511_merry1anna;chr1:961273-961572 N:0:2:A
GGCTCGGCCCGCAGCCCCCATGGAGGGAGCCGTGCAGCTGCTGAGCCGCGAGGGCCACAGCGTGGCCCACAACTCCAAGCGGCACTACCACGATGCCTTC
+
:FFFFFFFFFFFFFFFFFFFFFFFFFFFFFFFFFF:FFFFFFFFFFFFFFFFFFF:FFF,FFFFFFFFFF:FFFFFFFFFFFFFFFFFFFFFFFFFFFFF
@8512_john1anna;chr1:961273-961572 N:0:2:A
CTCAGCCGTGTAGGCAAACTGCACCAGCTGGTCCAAGGCCTGAGGGTCGATGTCGTGCAGCGTCACGTGGGTCTGGCGGCTCTCGCTCATCTCATCTGCG
+
FFFFFFFFFFFFFFFFFFFFFFFFFFFFFFFFFFFFF:FFFFFFFFFFFFFFFFFFFFFFFFFFFFFFFFFFFFFFFFFFFFFFFFFFFFFFFFFFFFFF
@8513_john1anna;chr1:961273-961572 N:0:2:A
TCACGTGGGTCTGGCGGCTCTCGCTCATCTCATCTGCGGGGACAGCGGGTTACACGAGCTGACCCGAGGGACCCACGGAGCCCCCAGCGCCGCCCAGGCG
+
FFFFFFFFFFFFFFFFFFFFFFFFFFFFFFFFFFFFFFFFFFFFFFFFFFFFFFFFFFFFFFFFFFFFFFFFFFFFFFFFFFFFFFFFFFFFFFFFFFFF
@8514_john1anna;chr1:961273-961572 N:0:2:A
GCTCCAGCGGGGCGAAGCCTGACCCGCCCGCCTCCTGCAGCCCCGAGGCAGAGCGCACGCGGCCCCGGCAGGCTCGGCCCGCAGCCCCCATGGAGGGAGC
+
FFFFFFFFFFFFFFFFFFFFFFFFFFFFFFFFFFFFFFFFFFFFFFFFFFFFFFFFFFFFFF:FFFFFFFFFFFFFFFFFFFFFFFFFFFFFFFFFFFFF
@8515_merry1anna;chr1:961273-961572 N:0:2:A
GGACACGGCGCGCTCCGGGGCGGGGGTCCTTGGCGGAGGTCAGGCGAGGGCTGCCGGCGCCCCCGTCGCACCAGGGGCTGGGTCCCCGCGGGCTGCCCGG
+
FFFFFFFFFFFFFFFFFFFFFFFFFFFFFFFFFFF:FFFFFFFFFFFFFFFFFFFFF:FFFFFFFFFF:FFFFFFFFFFFFFFFFFFFFFFFFFFFF:FF
@8516_merry1anna;chr1:961273-961572 N:0:2:A
CGCCTCCTGCAGCCCCGAGGCAAAGCGCACGCGGCCCCGGAAGGCTCGGCCCGCAGCCCCCCTGGAGGGTGCCGTGCAGCTGCTGCGCCGAGTGGGCCAC
+
FFFFFFFFFFFFFFFF:FF::,,,F:,:::,,,F,,,:::,,,,,,,,,,,,,,,,,,,,,,,,,,,,,,,,:,,,,,,,,,,,,,,,,,,,,,,,,,,,
@8517_merry1anna;chr1:961273-961572 N:0:2:A
CGGGGCGAAGCCTGACCCGCCCGCCTCCTGCAGCCCCGAGGCAGAGCGCACGCGGCCCCGGCAGGCTCGGCCCGCAGCCCCCATGGAGGGAGCCGTGCAG
+
FFFFFFFFFFFFFFFFFFFFFFFFFFFFFFFFFFFFFFFFFFFFFFFFFFFFFFFFFFFFFFFFFFFFFFFFFFFFFFFFFFFFFFFFFFFFFFFFFFFF
@8518_john1anna;chr1:961273-961572 N:0:2:A
CGGCGCCCCCGTCGCACCAGGGGCTGGGTCCCCGCGGGCTGCCCGGGCCCCCCAGCGGCTCCAGGGCGGGCGGGCGGCTCCAGCGGGGCGAAGCCTGACC
+
FFFFFFFFFFFFFFFFFFFFFFFFFFFFFFFFFFFFFFFFFFFFFFFFFFFFFFFFFF:FFFFFFFFFFFFFFFFFFFFFFFFFFFFFFFFFFFFFFFFF
@8519_merry1anna;chr1:961273-961572 N:0:2:A
GATGCCTTCGTGGCCATGAGCCGCATGCGCCAGCGCGGCCTCCTGTGCGACATCGTCCTGCACGTGGCTGCCAAGGAGATCCGTGCGCACAAAGTGGTGC
+
FFFFFFFFFFFFFFFFFFFFFFFFFFFFFFFFFFFFFFFFFFFFFFFFFFFFFFFFFFFFFFFFFFFFFFFFFFFFFFF:FFFFFFFFFFFFFFFFF:FF
@8520_merry1anna;chr1:961273-961572 N:0:2:A
GGAGGCCAGCACCACTTTGTGCGCACGGATCTCCTTGGCAGCCACGTGCAGGACGATGTCGCACAGGAGGCCGCGCTGGCGCATGCGGCTCATGGCCACG
+
FFFFFFFFFFFFFFFFFF:FFFFFFFFFFF:FFFFFFFFFFF:FFFFFFFFFFFFFFFFFFFFFFFFFFFFFFFFFFFFFFFFFFFFFFFFFFFFFFFFF
@8521_merry1anna;chr1:961273-961572 N:0:2:A
GGTCTGGCGGCTCTCGCTCATCTCATCTGCGGGGACAGCGGGTTACACGAGCTGACCCGAGGGACCCACGGAGCCCCCAGCGCCGCCCAGGCGGGTACTT
+
FFFFFFFFFFFFFFFFFFFFFFFFFFFF:FFFFFFFFFFF,FFFFFFFFFFFFFFFFFFFFFFFF:F:,FF:FFFF:FFFFFFFFF,FFFFFFFFFFFF:
@8522_merry1anna;chr1:961273-961572 N:0:2:A
TGGTAGTGCCGCTTGGAGTTGTGGGCCACGCTGTGGCCCTCGCGGCTCAGCAGCTGCACGGCTCCCTCCATGGGGGCTGCGGGCCGAGCCTGCCGGGGCC
+
FFFFFFFFFFFFFFFFFFFFFFFFFFFFFFFFFFFFFFFFFFFFFFFFFFFFFFFFFFFFFFFFFFFFFFFFFFFFFFFFFFF:FFFFFF:FFFFFFFFF
@8523_merry1anna;chr1:961273-961572 N:0:2:A
CTTGGAGTTGTGGGCCACGCTGTGGCCCTCGCGGCTCAGCAGCTGCACGGCTCCCTCCATGGGGGCTGCGGGCCGAGCCTGCCGGGGCCGCGTGCGCTCT
+
FFFFFFFFFFFFFFFFFFFFFFFFFFFFFFFFFFFFFFFFFFFFFFFFFFFFFFFFFFFFFFFFFFFFFFFFFFFFFFFFFFFFFFFFFFF,FFFFFFFF
@8524_merry1anna;chr1:961273-961572 N:0:2:A
TGCAGCTGCTGAGCCGCGAGGGCCACAGCGTGGCCCACAACTCCAAGCGGCACTACCACGATGCCTTCGTGGCCATGAGCCGCATGCGCCAGCGCGGCCT
+
FFFFFFFFFFFFFFFFFFFFFFFFFFFFFFFFFFFFFFFFFFFFFFFFFFFFFFFFFFFFFFFFFFFFFFFFFFFFFFFFFFFFFFFFFFFFFFFFFFFF
@8525_merry1anna;chr1:961273-961572 N:0:2:A
GAAGCCTGACCCGCCCGCCTCCTGCAGCCCCGAGGCAGAGCGCACGCGGCCCCGGCAGGCTCGGCCCGCAGCCCCCATGGAGGGAGCCGTGCAGCTGCTG
+
FFFFFFFFFFFFFFFFFFFF:FFFFFFFFFFFFFFFFFFFFFFFFFFF:F:FFFFFFFFFFFFFFFFFFFFFFFFFFFFF:FFFFFFFFFF:FFFFFFFF
@8526_john1anna;chr1:961273-961572 N:0:2:A
GCTGTGGCCCTCGCGGCTCAGCAGCTGCACGGCTCCCTCCATGGGGGCTGCGGGCCGAGCCTGCCGGGGCCGCGTGCGCTCTGCCTCGGGGCTGCAGGAG
+
FFF:FFFFFFFFFFFFFFFFFFFFFFFFFFFFFFFFFFFFFFFFFF,FFFFFFFFFFFFFFFFF,FFFFFFFFFFFFFFFFFFFFFFFFFFFF:FFFFFF
@8636_john1anna;chr1:961609-961770 N:0:2:A
TCGTCCTGCACGTGGCTGCCAAGGAGATCCGTGCGCACAAAGTGGTGCTGGCCTCCTGCAGCCCCTACTTCCACGCCATGTTCACAAGCAAGTACCCGCC
+
FFFFFFFFFFFFFFFFFFFFFFFFFFFFFFFFFFFFFFFFFFFFFFFFFFFFFFFFFFFFFFFFFFFFFFFFFFFFFFFFFFFFFFFFFFFFFFFFFFFF
@8637_merry2anna;chr1:961609-961770 N:0:2:A
GCGAGAGCCGCCAGACCCACGTGACGCTGCACGACATCGACCCTCAGGCCTTGGACCAGCTGGTGCAGTTTGCCTACACGGCTGAGATCGTGGTGGGCGA
+
FF:FFF,FFFFFFF,FFFFFFF:FFFF:F:FFFF::F::F:FFFFFF:FFFFFFF:,F,FFFFFFFFFFFFF:FFFFFFF::FFF:FFFFFFFFFFFFFF
@8638_merry2anna;chr1:961609-961770 N:0:2:A
CCGCCTGGGCGGCGCTGGGGGCTCCGTGGGTCCCTCGGGTCAGCTCGTGTAACCCGCTGTCCCCGCAGATGAGATGAGCGAGAGCCGCCAGACCCACGTG
+
FFF:FFFFFFFFFFFFFFFFFFFFFFF,FFFFFFFFFFF,FFFF,F:,FFFFFFFFFF,FFFFFFFFFFFFFFFFFFFF:FFFF:F,:FFFFFF:FFF:F
@8639_merry2anna;chr1:961609-961770 N:0:2:A
CGCCCACCACGATCTCAGCCGTGTAGGCAAACTGCACCAGCTGGTCCAAGGCCTGAGGGTCGATGTCGTGCAGCGTCACGTGGGTCTGGCGGCTCTCGCT
+
FFFFFFFFFFFFFFFFFFFFFFFFFFFFFFFFFFFFFFFFFFFFFFFFFFFFFFFFFFFFFFFFFF:FFFFFFFFFFFFFFFFFFFFFFFFFFFFFFFFF
@8640_john1anna;chr1:961609-961770 N:0:2:A
TGCACGTGGCTGCCAAGGAGATCCGTGCGCACAAAGTGGTGCTGGCCTCCTGCAGCCCGTACTTCCACGCCATGTTCACAAGCAAGTACCCGCCTGGGCG
+
FFFFFFFFF:FFFFFFFFFF:FFFFFFFFFFFFFFFFFFFFFFFFFFFFFFFFFFFFF,FFFF:FFFFF:FFFFFFFF:FFFFFFFFFFFFFFFFFFFFF
@8641_merry2anna;chr1:961609-961770 N:0:2:A
TGTCCCCGCAGATGAGATGAGCGAGAGCCGCCAGACCCACGTGACGCTGCACGACATCGACCCTCAGGCCTTGGACCAGCTGGTGCAGTTTGCCTACACG
+
:,FFFFFFFFFFFFFFFFFFFFFFFFFFFFFFFFFFFFFFFFFFF:FFFFFF,FFFFFF,FFFFFF:FFFFFFFFFFFFFFF:FFFFFFFFFF:F:,FFF
@8642_john1anna;chr1:961609-961770 N:0:2:A
TAGAAACTTGCAGCAAGCGTCTCGGACGCCATTCAGCTGCAGGAGACTGGCGGCTGGGAGCAGAGTCTACGGGGCACCGAGAGGCAGGTGAGGGAGGCAC
+
FFFFFFFFFFFFFFFFFFFFFFFFFFFFFFFFFFFFFFFFFFFFFFFFFFFFFFFFFFFFFFFFFFFFFFFFFFFFFFF:FFFFFFFFFFFFFFFFFFFF
@8643_john1anna;chr1:961609-961770 N:0:2:A
CCTGCACATTGCCCTCGCCCACCACAATCTCAGCCGTGTAGGCAAACTGCACCAGCTGGTCCAAGGCCTGAGGGTCGATGTCGTGCAGCGTCACGTGGGT
+
FFFFFFFFFFFFFFFFFFFFFFFFFFFFFFFFFFFFFFFFFFFFFFFFFFFFFFFFFFFFFFFFFFFFFFFFFFFFFFFFF:FFFFFFFFFFFFFFFFFF
@8644_john1anna;chr1:961609-961770 N:0:2:A
TGGGTCTGGCGGCTCTCGCTCATCTCATCTGCGGGGACAGCGGGTTACACGAGCTGACCCGAGGGACCCACGGAGCCCCCAGCGCCGCCCAGGCGGGTAC
+
FFFFFFFFFFFFFFFFFFFFFFFFFFFFFFFFFFFFFFFFFFFFFFFFFFFFFFFFFFFFFFFFFFFFFFFFFFFFFFFFFFFFFFFFFFFFFFFFFFFF
@8645_john1anna;chr1:961609-961770 N:0:2:A
CAGGCCTTGGACCAGCTGGTGCAGTTTGCCTACACGGCTGAGATTGTGGTGGGCGAGGGCAATGTGCAGGTGAGGGCTCCCTCACCCGGATCCCGGTGTC
+
FFFFFFFFFFFFFFFFFFFFFFFFFFFFFFFFFFFFFFFFFFFFFFFFFFFFFFFFFFFFFFFFFFFFFFFFFFFFFFFFFFFFFFFFFFFFFFFFFFFF
@8646_john1anna;chr1:961609-961770 N:0:2:A
ATCCGTGCGCACAAAGTGGTGCTGGCCTCCTGCAGCCCCTACTTCCACGCCATGTTCACAAGCAAGTACCCGCCTGGGCGGCGCTGGGGGCTCCGTGGGT
+
FFFFFFFFFFFFFFFF:FFFFFFFFFFFFFFFFFFFFFFFFFFFFFFFFFFFFFFFFFFFFFFFFFFFFFFFFFFFFFFFFFFFFFFFFFFFFFFFFFFF
@8647_merry2anna;chr1:961609-961770 N:0:2:A
CACAGGGTCGGGGGACACCGGGATCCGGGTGAGGGAGCCCTCACCTGCACATTGCCCTCGCCCACCACGATCTCAGCCGTGTAGGCAAACTGCACCAGCT
+
FFFFFFFFFFFFF:FFFFFFFFFFFF:FFFFF:FFFFFF:FFFFFFFFFFFFFFFFFFFFFFFFFFFFFFFFFF:F:FFFFFFFFFFFFFF:FFFFF:FF
@8648_merry2anna;chr1:961609-961770 N:0:2:A
TCGAGCTGACTCAGTAGAAACTTGCAGCAAGCGTCTCGGACGCCATTCAGCTGCAGGAGACTGGCGGCTGGGAGCAGAGTCTACGGGGCACCGAGAGGCA
+
FFFFFFFFFFFFFFFFFFFFFFF,FFFFFFFFFFFFFFFFF:FFFFFFFFFFFFF:FFFFFFFFFFFFFFFFFFFFFFFFFFFFFFFFFFFFFFF:FFFF
@8649_merry2anna;chr1:961609-961770 N:0:2:A
ATCCGTGCGCACAAAGTGGTGCTGGCCTCCTGCAGCCCCTACTTCCACGCCATGTTCACAAGCAAGTACCCGCCTGGGCGGCGCTGGGGGCTCCGTGGGT
+
FFFFFFFFFFFFFFFFFFFFFF:FFFFFFFFFFFFFFFFFFFFFFFFFFFFFFFFFFFFFFFFFFFFFFFFFFFFFFFFFFFFFFFFFFFFFFFFFFFFF
@8650_merry2anna;chr1:961609-961770 N:0:2:A
GGCACCGAGAGGCAGGTGAGGGAGGCACAGGGTCGGGGGACACCGGGATCCGGGTGAGGGAGCCCTCACCTGCACATTGCCCTCGCCCACCACGATCTCA
+
,,,:FFFFFFFFFFFFFFFFFFFFFFFFFFFFFFFFFFFFFFFFFFFFFFFFFFFFFFFF:FFFFFF:FFFFFFFFFFFF::F:,FF:FF:FFFFFFF:F
@8651_john1anna;chr1:961609-961770 N:0:2:A
GTCCAAGGCCTGAGGGTCGATGTCGTGCAGCGTCACGTGGGTCTGGCGGCTCTCGCTCATCTCATCTGCGGGGACAGCGGGTTACACGAGCTGACCCGAG
+
FFFFFFFFFFFFFFFFFFFFFFFFFFFFFFFFFFFFFFFFFFFFFFFFFFFFFFFFFFFFFFFFFFFFFFFFFFFFFFFFFFFFFFFFFFFFFFFFFFFF
@8652_merry2anna;chr1:961609-961770 N:0:2:A
GTGTAACCCGCTGTCCCCGCAGATGAGATGAGCGAGAGCCGCCAGACCCACGTGACGCTGCACGACATCGACCCTCAGGCCTTGGACCAGCTGGTGCAGT
+
FFFFFFFFFFFFF:FFFFFFFFFFFFFFFFFFFFFFFFFFFFFFFFFFFFFFFF:FFFFFFFFFFFFFFFFFFFFFFFFFFF:F,FFFFFFFFFFFFFFF
@8653_merry2anna;chr1:961609-961770 N:0:2:A
GCTCCGTGGGTCCCTCGGGTCAGCTCGTGTAACCCGCTGTCCCCGCAGATGAGATGAGCGAGAGCCGCCAGACCCACGTGACGCTGCACGACATCGACCC
+
,::::FFFFFFFFFF:FFFFFFFFFFFFFFFFFFFFF:F:FFF:FF:FFF::FFFFFF:FFFFFFFFFFFFFFFFFFFFFFFFFFFFFFFFFFFFFFFFF
@8922_merry1anna;chr1:961806-962067 N:0:2:A
AGGGGCAGCAGCATAAACTCCTCGGTCTTGGCCACGTCCACGAAGTGCTGCAGCACGTACCTGTGGGCGGCCTTGAGCAGGTCGCTGCAGGAGTGCGCAT
+
FFFFFFFFFFFFFFFFFFFFFFFFFFFFFFFFFFFFFFFFFFFFFFFFFFFFFFFFFFFFF:FFFFFF:FFF,FFFFFFFFFFFFFFFFFFFFFFFFFFF
@8923_merry1anna;chr1:961806-962067 N:0:2:A
ACGGGGTCGGGAGTCAAAGACAAAGACTGGGGTGGGGTGGGGTGGGGGGCGAGGGCTGGGCCCGCCAGCTGTTACCTGTTTCAGGGGCAGCAGCATAAAC
+
FFFFFFFFFFFFFFFFF::FFFFFFFFFFFFFF:FFFFFFFFFFFFFFFFFFFFFFFFFFFFFFFFFFF:FFFFFFFFFFFFFFFFFFFFFF:FFFFFFF
@8924_john2anna;chr1:961806-962067 N:0:2:A
CTGGGCCCGCCAGCTGTTACCTGTTTCAGGGGCAGCAGCATAAACTCCTCGGTCTTGGCCACGTCCACGAAGTGCTGCAGCACGTACCTGTGGGCGGCCT
+
FFFFFFFFFFFFFFFFFFFFFFFFFFFFFFFFFFFFFFFFFFFFFFFFFFFFFFFFFFFFFFFFFFFF:FFFFFFFFFFFFFFFFFFFFFFFFFFFFFFF
@8925_john2anna;chr1:961806-962067 N:0:2:A
CCCCGACCCTGTGCCTCCCTCACCTGCCTCTCGGTGCCCCGTAGACTCTGCTCCCAGCCGCCAGTCTCCTGCAGCTGAATGGCGTCCGAGACGCTTGCTG
+
F,FFF:FFFFF:FFFFFFFFF,FFFFFFFFF,FFF:,FFFFFFFF,F:FF:FFFFFF:FFFFFFFFFFFF:FFF::FFF::FF::FFF,FFF:FFF:F:F
@8926_john2anna;chr1:961806-962067 N:0:2:A
CGGGAGTCAAAGACAAAGACTGGGGTGGGGTGGGGTGGGGGGCGAGGGCTGGGCCCGCCAGCTGTTACCTGTTTCAGGGGCAGCAGCATAAACTCCTCGG
+
FFFFFFFFFFFFFFFFFFFFFFFFFFFFFFFFFFFFFFFFFFFFFFFFFFFFFFFFFFFFFFFFFFFFFFFFFFFFFFFFFFFFFFFFFFFFFFFFFFFF
@8927_merry1anna;chr1:961806-962067 N:0:2:A
TTACCTGTTTCAGGGGCAGCAGCATAAACTCCTCGGTCTTGGCCACGTCCACGAAGTGCTGCAGCACGTACCTGTGGGCGGCCTTGAGCAGGTCGCTGCA
+
FFFFFFFFFFFFFFFF:FFFFFFFFFFFFFFFF,FFFFFFFFFFFFFFFFFFFFFFFFFFFFFFFFF,FFF:FFFFFFFFFFFF:FFFFFFFFFFFFFFF
@8928_merry1anna;chr1:961806-962067 N:0:2:A
GCGGCCTTGAGCAGGTCGCTGCAGGAGTGCGCATCGGCAAAGCCCCGGATACCCAGGCAGTTGGAGGGGTCGAGCTGACTCAGTAGAAACTTGCAGCAAG
+
FFFFFFFFFFFFFFFFFFFFFFFFFFFFFFFFFFFFFFFFFFFFFFFFFFFFFFFFFFFFFFFFFFFFFFFFFFFFFFFFFFFFFFFFFFFFFFFFFFFF
@8929_john2anna;chr1:961806-962067 N:0:2:A
GCATCGGCAAAGCCCCGGATACCCAGGCAGTTGGAGGGGTCGAGCTGACTCAGTAGAAACTTGCAGCAAGCGTCTCGGACGCCATTCAGCTGCAGGAGAC
+
FFFFFFFFFFFFFFFFFFFFFFFFFFF:FFFFFFFFFFFFFFFFFFFFFFFFFFFFFFFFFFFFFFFFFFFFFFFFFFFFFFFFFFFFFFFFFFFFFFFF
@8930_john2anna;chr1:961806-962067 N:0:2:A
TCAGTAGAAACTTGCAGCAAGCGTCTCGGACGCCATTCAGCTGCAGGAGACTGGCGGCTGGGAGCAGAGTCTACGGGGCACCGAGGGGCAGGTGAGGGAG
+
FFFFFFFFFFFFFFFFFFFFFFFFFFFFFFFFFFFFFFFFFFFFFFFFFFFFF:FFF:FFFFFFFFFFFFFFFFFFFFFFFFFFF,FFFFFFFFFFFFFF
@8931_john2anna;chr1:961806-962067 N:0:2:A
TCCAGAAAGGTCTCGGGGACACACAGCAGGCACTAAGGATTGTGGGCAGGGCTGTGTCAGGAACAAAACGGGGTCGGGAGTCAAAGACAAAGACTGGGGT
+
FFFFFFFFFFFFFFFFFFFFFFFFFFFFFFFFFFFFFFFFFFFFFFFFFFFFFFFFFFFFFFFFFFFFFFFFFFFFFFFFFFFFFFFFFFFFFFFFFFFF
@8932_john2anna;chr1:961806-962067 N:0:2:A
CTCGGACGCCATTCAGCTGCAGGAGACTGGCGGCTGGGAGCAGAGTCTACGGGGCACCGAGAGGCAGGTGAGGGAGGCACAGGGTCGGGGGACACCGGGA
+
FFFFFFFFFFFFFFFFFFFFFFFFFFFFFFFFFFFFFFFFFFFFFFFFFFFFFFFFFFFFFFFFFFFFFFFFFFFFFFFFF:FFFFFFFFFFFFFFFFFF
@8933_john2anna;chr1:961806-962067 N:0:2:A
TTACCTGTTTCAGGGGCAGCAGCATAAACTCCTCGGTCTTGGCCACGTCCACGAAGTGCTGCAGCACGTACCTGTGGGCGGCCTTGAGCAGGTCGCTGCA
+
FFFFFFFFFFFFFFFFFFFFFFFFFFFFFFFFFFFF:FFFFFFFFFFFFFFFFFFFFFFFFFFFFFFFFFFFFFFFFFFFFFFFFFFFFFFFFFFF,FFF
@8934_john2anna;chr1:961806-962067 N:0:2:A
CGTCTCGGACGCCATTCAGCTGCAGGAGACTGGCGGCTGGGAGCAGAGTCTACGGGGCACCGAGAGGCAGGTGAGGGAGGCACAGGGTCGGGGGACACCG
+
FFFFFFFFFFFFFFFFFFFFFFFFFFFFFFFFFFF:FFFFFFFFFFFFFFFFFFFFFFFFFFFFFFFFFFFFFFFFFFFFFFF:FFFFFFFFFFFFFFFF
@8935_merry1anna;chr1:961806-962067 N:0:2:A
GGGGGCCCAGATCCAGAAAGGTCTCGGGGACACACAGCAGGCACTAAGGATTGTGGGCAGGGCTGTGTCAGGAACAAAACGGGGTCGGGAGTCAAAGACA
+
FFFFFFFFFFFFFFFFFFFFFFFFFFFFFFFFFFFFFFFFFFFFFFFFFFFFFFFFFFFFFFFFFFFFFFFFFFFFFFFFFFFFFFFFFFFFFFFFFFFF
@8936_merry1anna;chr1:961806-962067 N:0:2:A
GCCTTGAGCAGGTCGCTGCAGGAGTGCGCATCGGCAAAGCCCCGGATACCCAGGCAGTTGGAGGGGTCGAGCTGACTCAGTAGAAACTTGCAGCAAGCGT
+
FFFFFFFFFFFFFFFFFFFFFFFFFFFFFFFFFF:FFFFFFFFFFFFFFFF:FFFFFFFFFFFFFFFFFFFFFFFFFFFFFFF:FFFFFFF:FFFFFFFF
@8937_merry1anna;chr1:961806-962067 N:0:2:A
GAGTCAGCTCGACCCCTCCAACTGCCTGGGTATCCGGGGCTTTGCCGATGCGCACTCCTGCAGCGACCTGCTCAAGGCCGCCCACAGGTACGTGCTGCAG
+
FFFFFFFFFFFFFFFFFFFFFFFFFFFFFFFFFFFFFFFFFFFFFFFFFFFFFFFFFFFFFFFFFFFFFFFFFFFFFFFFFFFFFFFFFFFFFFFFFFFF
@8938_merry1anna;chr1:961806-962067 N:0:2:A
CGACCTGCTCAAGGCCGCCCACAGGTACGTGCTGCAGCACTTCGTGGACGTGGCCAAGACCGAGGAGTTTATGCTGCTGCCCCTGAAACAGGTAACAGCT
+
FFFFFFFFFFFFFFFFFFFFFFFFFFFFFFFFFFFFFFFFFFFFFFFFFFFFFFFFFFFFFFFFFFFFFFFFFFFFFFFFFFFFFFFFFFFFFFFFFFFF
@8939_merry1anna;chr1:961806-962067 N:0:2:A
CTGCAGGAGACTGGCGGCTGGGAGCAGAGTCTACGGGGCACCGAGAGGCAGGTGAGGGAGGCACAGGGTCGGGGGACACCGGGATCCGGGTGAGGGAGCC
+
:FFFFFFFFFFFFFFFFFFFFFFFFFFFFFFFFFF:FFFFFFFFFFFFFFFFFFFFFFFFFFFFFFFFFFFFFFFF:FFFFFFFFFFFFFFFFFFFFFFF
@8940_john2anna;chr1:961806-962067 N:0:2:A
AGCAAGCGTCTCGGACGCCATTCAGCTGCAGGAGACTGGCGGCTGGGAGCAGAGTCTACGGGGCACCGAGAGGCAGGTGAGGGAGGCACATGGTCGGGGG
+
FFFF:FFFFFFFFFFFFFFFFFFFFFFFFFFFFFFFFFFFFFFFFFFFFFFFF,FF:FFFFF:FFFFFFFFFFFFFFFFFFFFFFFFFFFFFFFFFFFFF
@8941_merry1anna;chr1:961806-962067 N:0:2:A
CGGTGTCCCCCGACCCTGTGCCTCCCTCACCTGCCTCTCGGTGCCCCGTAGACTCTGCTCCCAGCCGCCAGTCTCCTGCAGCTGAATGGCGTCCGAGACG
+
FFFFF,FFF:FFFFFFFF::::,:FFFFFFFFFFFFFFFFFF:F,FFFFFFFF:FFFFFFFF::F:FF,FFFFFFF,FFFFFF:FFF,FFFFF,FF,F:F
@8942_merry1anna;chr1:961806-962067 N:0:2:A
CCAGGCAGTTGGAGGGGTCGAGCTGACTCAGTAGAAACTTGCAGCAAGCGTCTCGGACGCCATTCAGCTGCAGGAGACTGGCGGCTGGGAGCAGAGTCTA
+
FFFFFFFFFFFFFFFFFFFFFFFFFFFFFFFFFFFFFFFFFFFFFFFFFFFFFFFFFFFFFFFFFFFFFFFFFFFFFFFFFFFFFFFFFFFFFFFFFFFF
@8943_merry1anna;chr1:961806-962067 N:0:2:A
TCAGCTCGACCCCTCCAACTGCCTGGGTATCCGGGGCTTTGCCGATGCGCACTCCTGCAGCGACCTGCTCAAGGCCGCCCACAGGTACGTGCTGCAGCAC
+
FFF:FFFFFFFFFFFFFFFFFFFFFFFFF:FFFFFFFFFFFFFF:FFFFFFFFFFFFFFFFFFFFFFFFFFFFFFFFFFFFFFFFFFFFFFFFFFFFF:F
@8944_john2anna;chr1:961806-962067 N:0:2:A
GCGTCCGAGACGCTTGCTGCAAGTTTCTACTGAGTCAGCTCGACCCCTCCAACTGCCTGGGTATCCGGGGCTTTGCCGATGCGCACTCCTGCAGCGACCT
+
FFFFFFFFFFFFFFFFFFFFFFFFFFFFFFFFFFFFFFFFFFFFFFFFFFFFFFFFFFFFFFFFFFFFFFFFFFFFFFFFFFFFFFFFFFFFFFFFFFFF
@8945_merry1anna;chr1:961806-962067 N:0:2:A
TTGCCTACACGGCTGAGATTGTGGTGGGCGAGGGCAATGTGCAGGTGAGGGCTCCCTCACCCGGATCCCGGTGTCCCCCGACCCTGTGCCTCCCTCACCT
+
FFFFFFFFFFFFFFFFFFFFFFFFFFFFFFFFFFFF:FFFFFFFFFFFFFFFFFFFFFFFFFFFFFFFFFFFFFFFFFFFFFFFFFFFFFFFFFFFFFFF
@8946_merry1anna;chr1:961806-962067 N:0:2:A
GACTCTGCTCCCAGCCGCCAGTCTCCTGCAGCTGAATGGCGTCCGAGACGCTTGCTGCAAGTTTCTACTGAGTCAGCTCGACCCCTCCAACTGCCTGGGT
+
FFFFFFFFFFFFFFFFFFFFFFFFFFFFFFFFFFFFFFFFFFFFFFFFFFFFFFFFFFFFFFFFFFFFFFFFFFFFFFFFFFFFFFFFFFFFFFFFFFFF
@8947_merry1anna;chr1:961806-962067 N:0:2:A
AGAGCCGCCAGACCCACGTGACGCTGCACGACATCGACCCTCAGGCCTTGGACCAGCTGGTGCAGTTTGCCTACACGGCTGAGATTGTGGTGGGCGAGGG
+
FFFFFFFFFFFFFFFFFFFFFFFFFFFFFFFFFFFFFF:FFFFFFFFFFFFFFFFFFFFFFFFFFFFFFFFF:FFFFFFFFFFFFFFFF:FFFFFFFFFF
@8948_john2anna;chr1:961806-962067 N:0:2:A
GGGAGCAGAGTCTACGGGGCACCGAGAGGCAGGTGAGGGAGGCACAGGGTCGGGGGACACCGGGATCCGGGTGAGGGAGCCCTCACCTGCACATTGCCCT
+
FFFFFFFFFFFFFFFFFFFFFFFFFFFFFFFFFFFFFFFFFFFFFFFFFFFFFFFFFFFFFFFFFFFFFFFFFFFFFFFFF:FFFFFFFFFFFFFFFFFF
@8949_john2anna;chr1:961806-962067 N:0:2:A
TGCACGACATCGACCCTCAGGCCTTGGACCAGCTGGTGCAGTTTGCCTACACGGCTGAGATTGTGGTGGGCGAGGGCAATGTGCAGGTGAGGGCTCCCTC
+
FFFFFFFFFFFFFFFFFFFFFFFFFFFFFFFFFFFFF:FFFFFFFFFFFFFFFFFFFFFFFF:FFFFF:FFFFFFFFFFFFFFFFFFFFFFFFFFFFFFF
@8950_merry1anna;chr1:961806-962067 N:0:2:A
GGAACAAAACGGGGTCGGGAGTCAAAGACAAAGACTGGGGTGGGGTGGGGTGGGGGGCGAGGGCTGGGCCCGCCAGCTGTTACCTGTTTCAGGGGCAGCA
+
FFFFFFFFFFFFFFFFFFFFFFFFFFFFFFFFFFFFFFFFFFFFFFFFFFFFFFFFFFFFFFFFFFFFFFFFFFFFF,FFFFFF:FFFFFFFFFFFFFFF
@8951_john2anna;chr1:961806-962067 N:0:2:A
GCTGCAGCACTTCGTGGACGTGGCCAAGACCGAGGAGTTTATGCTGCTGCCCCTGAAACAGGTAACAGCTGGCGGGCCCAGCCCTCGCCCCCCACCCCAC
+
FFFFFFFFFFFFFFFF:FFFFFFFFFFFFFFFFFFF:FFFFFFFFFFFFFFFFFFFFFFFFFFFFFFFFFFFFFFFF:FFFFFFFFFFFFFFFFFFFFFF
@8952_john2anna;chr1:961806-962067 N:0:2:A
CAGCTGGTGCAGTTTGCCTACACGGCTGAGATTGTGGTGGGCGAGGGCAATGTGCAGGTGAGGGCTCCCTCACCCGGATCCCGGTGTCCCCCGACCCTGT
+
FFFFFFFFFFFF:FFFFFFFFFFFFFFFFFFFFFFFFFFFFFFFFFFFFFFFFFFFFFFFFFFFFFFFFFFFFFFFFFFFFFFFFFFFFFFFFFFFFFFF
@8953_merry1anna;chr1:961806-962067 N:0:2:A
CTGGGTATCCGGGGCTTTGCCGATGCGCACTCCTGCAGCGACCTGCTCAAGGCCGCCCACAGGTACGTGCTGCAGCACTTCGTGGACGTGGCCAAGACCG
+
FFFFFFFFFFFFFFFFFFFFFFFFFFFFFFFFFFFFFFFFFFFFFFFFFFFFFFFFFFFFFFFFFFFFFFFFFFFFFFFFFFFFFFFFFFFFFFFFFFFF
@8954_merry1anna;chr1:961806-962067 N:0:2:A
AGGAGCCACAGACGAGGCTCCTGGGGGGCCCAGATCCAGAAAGGTCTCGGGGACACACAGCAGGCACTAAGGATTGTGGGCAGGGCTGTGTCAGGAACAA
+
FFFFFFFFFFFFFFFFFFFFFFFFFFFFFFFFFFFFFFFFFFFFFFFFFFFFFFFFFFFFFFFFFFFFFFFFFFFFFFFFFFFFFFFFFFFFFFFFFF:F
@8955_john2anna;chr1:961806-962067 N:0:2:A
GGCCCGCCAGCTGTTACCTGTTTCAGGGGCAGCAGCATAAACTCCTCGGTCTTGGCCACGTCCACGAAGTGATGCAGCACGTACCTGTGGGCGGCCTTGA
+
FFFFFFFFFFFFFFFF:FFFFF:,FFFFF:F,FFFFFFFF:FF:FFFFF:FFF::,FFFFFF,FFFFFFF,,FFFFFFFFFFFFFFFF:FF::FFF::F,
@8956_merry1anna;chr1:961806-962067 N:0:2:A
GGAACAAAACGGGGTCGGGAGTCAAAGACAAAGACTGGGGTGGGGTGGGGTGGGGGGCGAGGGCTGGGCCCGCCAGCTGTTACCTGTTTCAGGGGCAGCA
+
FFFFFFFFFFFFFFFFFFFFFFFFFFFFFFFFFFFFFFFFFFFFFFFFFFFFFFFFFFFFFFFFFFFFFFFFFFFFFFFF:FFFFF:FFFFFFFFFFFFF
@8957_merry1anna;chr1:961806-962067 N:0:2:A
GGGTATCCGGGGCTTTGCCGATGCGCACTCCTGCAGCGACCTGCTCAAGGCCGCCCACAGGTACGTGCTGCAGCACTTCGTGGACGTGGCCAAGACCGAG
+
FFFFFFFFFFFFFFFFFFFFFFFFFFFFFFFFFFFFFFFFFFFFFFFFFFFFFFFFFF:FFFFFFFFFFFFFFF:FFFFFFFFFFFFFFFFFFFFFFFFF
@8958_john2anna;chr1:961806-962067 N:0:2:A
GACTCAGTAGAAACTTGCAGCAAGCGTCTCGGACGCCATTCAGCTGCAGGAGACTGGCGGCTGGGAGCAGAGTCTACGGGGCACCGAGAGGCAGGTGAGG
+
FFFFFFFFFFFFFFFFFFFFFFFFFFFFFFFFFFFFFFFFFFFFFFFFFFFFFFFFFFFFFFFFFFFFFFFFFFFFFFFFFFFFFFFFFFFFFFFFFFFF
@8959_john2anna;chr1:961806-962067 N:0:2:A
CTGCAGCACGTACCTGTGGGCGGCCTTGAGCAGGTCGCTGCAGGAGTGCGCATCGGCAAAGCCCCGGATACCCAGGCAGTTGGAGGGGTCGAGCTGACTC
+
FFFFFFFFFFFFFF:FFFFFFFFFFFFFFFFFFFFFFFFFFFFFFFFFF:FFFFFFFFFFFFFFFFFFFFFFFFFFFFFFFFFFFFFFFFFFFFFFFFFF
@8960_merry1anna;chr1:961806-962067 N:0:2:A
CTCAAGGCCGCCCACAGGTACGTGCTGCAGCACTTCGTGGACGTGGCCAAGACCGAGGAGTTTATGCTGCTGCCCCTGAAACAGGTAACAGCTGGCGGGC
+
FFFFFF:FF:FFFFFFFF:FFF:FFFFFFFFFF:FFFFFFF:FFFF,F::FFFFFFFFFFFFFFFFFFFFFFFFFFFFFFFFFFFFFFFFF,FFFFFFFF
@8961_merry1anna;chr1:961806-962067 N:0:2:A
ACACGGCTGAGATTGTGGTGGGCGAGGGCAATGTGCAGGTGAGGGCTCCCTCACCCGGATCCCGGTGTCCCCCGACCCTGTGCCTCCCTCACCTGCCTCT
+
FFFFFFFFFFFFFFFF:FFF:FFFFFFFFFFFFFFFFFFFFFFFFFFFFFFFFFFFFFFFFFFFFFFFFFFFF:FFFFFFFFFF,FFFFFFFFFFFFFFF
@8962_merry1anna;chr1:961806-962067 N:0:2:A
GTGCGCATCGGCAAAGCCCCGGATACCCAGGCAGTTGGAGGGGTCGAGCTGACTCAGTAGAAACTTGCAGCAAGCGTCTCGGACGCCATTCAGCTGCAGG
+
FFFFFFFFFFFFFFFFFFFFFFFFFFFFFFFFFFFFFFFFFFFFFFFFFFFFFFFFFFFFFFFFFFFFFFFFFFFFFFFFFFFFFFFFFFFFFFFFFFFF
@8963_merry1anna;chr1:961806-962067 N:0:2:A
GCTGAGATTGTGGTGGGCGAGGGCAATGTGCAGGTGAGGGCTCCCTCACCCGGATCCCGGTGTCCCCCGACCCTGTGCCTCCCTCACCTGCCTCTCGGTG
+
FFFFFFFFFFFFFFFFFFFFFFFFFFFFFFFFFFFFFFFFFFF:FFFFFFFFFFFFFFFFFFFFFFFFFFFFFFFFFFFFF:FFFFFFFFFFFFFFFF:F
@8964_merry1anna;chr1:961806-962067 N:0:2:A
AAGACAAAGACTGGGGTGGGGTGGGGTGGGGGGCGAGGGCTGGGCCCGCCAGCTGTTACCTGTTTCAGGGGCAGCAGCATAAACTCCTCGGTCTTGGCCA
+
FFFFFFFFFFFFFF:FFFFFFFFFFFFFFFFFFFFFFFFFFFFFFFFFFFFFFFFF:FFFFFFFFFFFFFFFFFF:FFFFFFFFFFFFFFFFFF:FFFFF
@8965_john2anna;chr1:961806-962067 N:0:2:A
GTCTCGGGGACACACAGCAGGCACTAAGGATTGGGGGGAGGTCGGTGTCAGGAACAACACGGGGTCGGGAGTCAAAGACAAAGACTGGGGTGTGGTGGGG
+
FFFFFFFF:,,F:F:,,,,,,::,,,,,,,,:,,,,,,,,,,,,,,,,,,,,,,,,,,,,,,,,,,,,,,,:,,,,,,,,,:,,,,,,,,,,,,,,,,,,
@8966_john2anna;chr1:961806-962067 N:0:2:A
CACCCGGATCCCGGTGTCCCCCGACCCTGTGCCTCCCTCACCTGCCTCTCGGTGCCCCGTAGACTCTGCTCCCAGCCGCCAGTCTCCTGCAGCTGAATGG
+
FFFFFFFFFFFFFFFFFFFFFFFFFFFFFFFFFFFFFFFFFFFFFFFFFFFFFFFFFFFFFFFFFFFFFFFFFFFFFFFFFFFFFFFFFFFFFFFFFFFF
@8967_merry1anna;chr1:961806-962067 N:0:2:A
AGCAGGTCGCTGCAGGAGTGCGCATCGGCAAAGCCCCGGATACCCAGGCAGTTGGAGGGGTCGAGCTGACTCAGTAGAAACTTGCAGCAAGCGTCTCGGA
+
FFFFFFFFFFFFFFFFFFFFFFFFFFFFFFFFFFFFFFFFFFFFFFFFFFFFFFFFFFFFFFFFFFFFFFFFFFFFFFFFFFFFFFFFFFFFFFFFFFFF
@8968_merry1anna;chr1:961806-962067 N:0:2:A
CCACGTCCACGAAGTGCTGCAGCACGTACCTGTGGGCGGCCTTGAGCAGGTCGCTGCAGGAGTGCGCATCGGCAAAGCCCCGGATACCCAGGCAGTTGGA
+
FFFFFFFFFFFFFFFFFFFFFFFFFFFFFFF:FFFFFFFFFFFFFFFFFFFFFFFFFFFFFFFFFFFFFFFFFFFFFFFFFFFFFFFFFFFFFFFFFFFF
@8969_john2anna;chr1:961806-962067 N:0:2:A
CACGGCTGAGATTGTGGTGGGCGAGGGCAATGTGCAGGTGAGGGCTCCCTCACCCGGATCCCGGTGTCCCCCGACCCTGTGCCTCCCTCACCTGCCTCTC
+
FFFFFFFFFFFFFFFFFFFFFFFFFFFFFFFFFFFFFFFF:FFFFF:FFFFFFFFFFFFFFFFFFFFFFFFFFFFFFFFFFFFFFFFFFFFFFFFFFFFF
@8970_john2anna;chr1:961806-962067 N:0:2:A
GATCCCGGTGTCCCCCGACCCTGTGCCTCCCTCACCTGCCTCTCGGTGCCCCGTAGACTCTGCTCCCAGCCGCCAGTCTCCTGCAGCTGAATGGCGTCCG
+
F:FFFFFF:FFFFFFFFFFFFFF:FFFFFFFFFFFFFFFFFFFFFFFFFFFFFFFF:FFFFFFFFFFFFFFFFFFFFFFFF:FFFFFFFFFFFFFF:FF,
@8971_john2anna;chr1:961806-962067 N:0:2:A
CAGGCAGTTGGAGGGGTCGAGCTGACTCAGTAGAAACTTGCAGCAAGCGTCTCGGACGCCATTCAGCTGCAGGAGACTGGCGGCTGGGAGCAGAGTCTAC
+
FFFFFFFFFFFFFFFFFFFFFFFFFFFFFFFFFFFFFFFFFFFFFFFFFFFFFFFFFFFFFFFFFFFFFFFFF,FFFFFFFFFFFFFFFFFFFFFFFFFF
@8972_merry1anna;chr1:961806-962067 N:0:2:A
GGTGGGGTGGGGGGCGAGGGCTGGGCCCGCCAGCTGTTACCTGTTTCAGGGGCAGCAGCATAAACTCCTCGGTCTTGGCCACGTCCACGAAGTGCTGCAG
+
FFFFFFFFFFFFFFFFFFFFFFFFFFFFFF:FFFFFFFFFFFFFFFFFFFFFFFFFFFFFFFFFFFFFFFFFFFFFFFFFFFFFFFFFFFFFFFFF:FFF
@8973_john2anna;chr1:961806-962067 N:0:2:A
AGGAGACTGGCGGCTGGGAGCAGAGTCTACGGGGCACCGAGAGGCAGGTGAGGGAGGCACAGGGTCGGGGGACACCGGGATCCGGGTGAGGGAGCCCTCA
+
FFFFFFFFFFFFFFFFFF:FFFFFFFFFFFFFFFFFFF:FFFFFFFFFFFFFFFFFFFFFFFFFFFFFFFFFFFFFFFFFFFFFFFFFFFFFFFFFF:FF
@8974_john2anna;chr1:961806-962067 N:0:2:A
TTACCTGTTTCAGGGGCAGCAGCATAAACTCCTCGGTCTTGGCCACGTCCACGAAGTGCTGCAGCACGTACCTGTGGGCGGCCTTGAGCAGGTCGCTGCA
+
FFFFFFFFFFFFFFFFFFFFFFFFFFFFFFFFFFFFFFFFFFFFFFFFFFFFFFFFFFFFFFFFFFFFFFFFFFFFFFFFFFFFFFFFFFFFFFFFFFFF
@8975_merry1anna;chr1:961806-962067 N:0:2:A
CATTCAGCTGCAGGAGACTGGCGGCTGGGAGCAGAGTCTACGGGGCACCGAGAGGCAGGTGAGGGAGGCACAGGGTCGGGGGACACCGGGATCCGGGTGA
+
FFFFFFFFFFFFFFFFFFFFFFFFFFFFFFFFFFFFFFFF:FFFFFFFFFFFFFFFFFFFFFFFFFFFFFFFFFFFFFFFFFFFFFFFFFFFFFF:FFFF
@8976_john2anna;chr1:961806-962067 N:0:2:A
TGGCGTCCGAGACGCTTGCTGCAAGTTTCTACTGAGTCAGCTCGACCCCTCCAACTGCCTGGGTATCCGGGGCTTTGCCGATGCGCACTCCTGCAGCGAC
+
FFFFFFFFFFFFFFFF:FFFFFFFFFFFFFFFFFFFFFFFFFFFFFFFFFFFFFFFFFFFFFFFFFFFFFFFFFFFFFFFFFFFFFFFFFFFFF:FFFFF
@8977_merry1anna;chr1:961806-962067 N:0:2:A
CTCTCGGTGCCCCGTAGACTCTGCTCCCAGCCGCCAGTCTCCTGCAGCTGAATGGCGTCCGAGACGCTTGCTGCAAGTTTCTACTGAGTCAGCTCGACCC
+
FFFFFFFFFFFF:F::FF:F:FFFFFFFFFFFFFFFFFFFFFFFFFFFFFFF:FFFFFFFFFFFF:FFFFFF::FFFFF,FFFFFFFFFFF:F,FFFFFF
@8978_john2anna;chr1:961806-962067 N:0:2:A
GCCACGTCCACGAAGTGCTGCAGCACGTACCTTTGGGCGGCCTTGAGCAGGTCGCTGCTGGAGTGCGCATCGGCAAAGCCCCGGATACCCAGGCAGTTGT
+
FF:,FF,:,FF:,F,FF,:,,,:,:F,F,,F,,,F,:FFF,FFFFFF,,FFFFFF,::,FFF,F:FFF,:F:F:FFFFFFF,FFF:,,,,F:,:,F,,,,
@8979_merry1anna;chr1:961806-962067 N:0:2:A
TATCCGGGGCTTTGCCGATGCGCACTCCTGCAGCGACCTGCTCAAGGCCGCCCACAGGTACGTGCTGCAGCACTTCGTGGACGTGGCCAAGACCGAGGAG
+
:FFFFFFFFFFFFFFFFFFFFFFFFFFFFFFFFFFFFFFFFFFFFFFFFFFFFFFFFFFFFFFFFFFFFFFFFFFFFFFFFFFFFFFFFFFFFFFFFFFF
@8980_merry1anna;chr1:961806-962067 N:0:2:A
TTACCTGTTTCAGGGGCAGCAGCATAAACTCCTCGGTCTTGGCCACGTCCACGAAGTGCTGCAGCACGTACCTGTGGGCGGCCTTGAGCAGGTCGCTGCA
+
FFF:FFFFFFFFFFFFFFFFFFFFFFFFFFFFFFFFFF:FFFFFFFFFFFFFFFFFFFFFFFFFFF:FFFFFFFFFFFFFFFFFFFFFFFFFFFFFFFFF
@8981_john2anna;chr1:961806-962067 N:0:2:A
GGCAAAGCCCCGGATACCCAGGCAGTTGGAGGGTTCGAGCTGACTCAGTAGAAACTTGCAGCAAGCGTCTCGGACGCCATTCAGCTGCAGGAGACTGGCG
+
FFFF,FFFF:FF:,FFFFFFFFFFFFFFFFF:F,,FFFFFFF:FFF:FF,FFF:FFFF,F:FFF:FFFFFF,FFFF:FF:FFFFFFFFFF::FFFFFF,F
@8982_merry1anna;chr1:961806-962067 N:0:2:A
CCCTCAGGCCTTGGACCAGCTGGTGCAGTTTGCCTACACGGCTGAGATTGTGGTGGGCGAGGGCAATGTGCAGGTGAGGGCTCCCTCACCCGGATCCCGG
+
FFFFFFFFFFFFFFFFFFFFFFFFFF,FFFFFFFFFFFFFFFFF:FFFFFFFFFFFFFFFFFFFFFFFFFFFFFFFFFFFFFFF:FFFFFFFFFFFFFFF
@8983_john2anna;chr1:961806-962067 N:0:2:A
CTTTGCCGATGCGCACTCCTGCAGCGACCTGCTCAAGGCCGCCCACAGGTACGTGCTGCAGCACTTCGTGGACGTGGCCAAGACCGAGGAGTTTATGCTG
+
FFFFFFFFFFFFFFFFFFFFFFFFFFFFFFFFFFFFFFFFFFFFFFFFFFFFFFFFFFFFFFFFFFFFFFFFFFFFFF,FFFFFFFFFFFFFFFFFFFFF
@8984_merry1anna;chr1:961806-962067 N:0:2:A
TGTGCCTCCCTCACCTGCCTCTCGGTGCCCCGTAGACTCTGCTCCCAGCCGCCAGTCTCCTGCAGCTGAATGGCGTCCGAGACGCTTGCTGCAAGTTTCT
+
FFFFFFFFFFFFFFFFFFFFFFFFFFFFFFFFFFFFFFFFFFFFFFFFFFFFFF:FFFFFFFFFFFFFFFFFFFFFFF:FFFFFFFFFFFFF:FF:FFFF
@8985_merry1anna;chr1:961806-962067 N:0:2:A
TAGACTCTGCTCCCAGCCGCCAGTCTCCTGCAGCTGAATGGCGTCCGAGACGCTTGCTGCAAGTTTCTACTGAGTCAGCTCGACCCCTCCAACTGCCTGG
+
FFFFFFFFFFFFFFFFFFFFFF:FFFFFFFFFFFFFFFFFFFFFFFFFFFFFFFFFFFFFFFFFFFFFFFFFFFFFFFFF:FFFFFFFFFFFFFFFFF:F
@8986_merry1anna;chr1:961806-962067 N:0:2:A
GGCTTTGCCGATGCGCACTCCTGCAGCGACCTGCTCAAGGCCGCCCACAGGTACGTGCTGCAGCACTTCGTGGACGTGGCCAAGACCGAGGAGTTTATGC
+
FFFFFFFFFFFFFFFFFFFFFFFFFFFFFFFFFFFFFFFFFFFFFFFFFFFFFFFFFFFFFFFFFFFFFFFFFFFFFFFFFFFFFFFFFFFFFFFFFFFF
@8987_john2anna;chr1:961806-962067 N:0:2:A
TCGGGAGTCAAAGACAAAGACTGGGGTGGGGTGGGGTGGGGGGCGAGGGCTGGGCCCGCCAGCTGTTACCTGTTTCAGGGGCAGCAGCATAAACTCCTCG
+
FFF,FFFFFFFF,FFFFFFF::FFFFF:FFF,FFFFFFFF:FFFFFF:FFF:FFFFFFFFFFFFFFFFF,::F:::FFFFFFFFF:FFF,:FFFFFFF::
@8988_merry1anna;chr1:961806-962067 N:0:2:A
ACTTCGTGGACGTGGCCAAGACCGAGGAGTTTATGCTGCTGCCCCTGAAACAGGTAACAGCTGGCGGGCCCAGCCCTCGCCCCCCACCCCACCCCACCCC
+
FFFFFFFFFFFFFFFFFFFFFFFFFFFFFFFFFFFFFFFFFFFFFFFFFFFFFFFFFFFFFFFFFFFFFFFFFFFFFFFFFFFFFFFFFFFFFFFFFFFF
@8989_merry1anna;chr1:961806-962067 N:0:2:A
TGGGTATCCGGGGCTTTGCCGATGCGCACTCCTGCAGCGACCTGCTCAAGGCCGCCCACAGGTACGTGCTGCAGCACTTCGTGGACGTGGCCAAGACCGA
+
:FFFFFFFFFFFFFFFFFFFFFFFFFFFFFFFFFFFFFF:FFFFFFFFFFFFFFFFFFFFFFFFFFFFFFF:FFFFFFFFFFFFFFFFFFFFFFFFFFF:
@8990_john2anna;chr1:961806-962067 N:0:2:A
GCCTTGGACCAGCTGGTGCAGTTTGCCTACACGGCTGAGATTGTGGTGGGCGAGGGCAATGTGCAGGTGAGGGCTCCCTCACCCGGATCCCGGTGTCCCC
+
FFFFFFFFFFFFFFFFFFFFFFFFFFFFFFFFFFFFFFFFFFFFFFFFFFFFFFFFFFFFFFFFFFFFF:FFFFFFFFFFFFFFFFFFFFFFFFFFFFFF
@8991_merry1anna;chr1:961806-962067 N:0:2:A
ACAGGTACGTGCTGCAGCACTTCGTGGACGTGGCCAAGACCGAGGAGTTTATGCTGCTGCCCCTGAAACAGGTAACAGCTGGCGGGCCCAGCCCTCGCCC
+
FFFFFFFFFFFF,FFFFFFFFFFFFFFFFFFFFFFFF:FFFFFFFFFFFFFFFFFFFFFFFFFFFFFFFFFFFFFF:FFFFFFFFFFFFFF:FFFFFFFF
@8992_merry1anna;chr1:961806-962067 N:0:2:A
TGCCCCGTAGACTCTGCTCCCAGCCGCCAGTCTCCTGCAGCTGAATGGCGTCCGAGACGCTTGCTGCAAGTTTCTACTGAGTCAGCTCGACCCCTCCAAC
+
FFFFFFFFFFFFFFFFFFFF:FFFFFF:FFFFFFFFFFFFFFFFFFFF,FFFFFFFFFFFFFFFFFFFFFFFFFFFFFFFFFFFFFFF:FFFFFFFFFFF
@8993_john2anna;chr1:961806-962067 N:0:2:A
TGTTTCAGGGGCAGCAGCATAAACTCCTCGGTCTTGGCCACGTCCACGAAGTGCTGCAGCACGTACCTGTGGGCGGCCTTGAGCAGGTCGCTGCAGGAGT
+
FFFFFFFFFFFFFFFFFFFFFFFFFFFFFFFFFFFFFFFFFFFFFFFFFFFFFFFFFFFFFFFFFFFFFFFFFFFFFFFFFFFFFFF:FFFFFFFFFFFF
@8994_john2anna;chr1:961806-962067 N:0:2:A
GTGCAGTTTGCCTACACGGCTGAGATTGTGGTGGGCGAGGGCAATGTGCAGGTGAGGGCTCCCTCACCCGGATCCCGGTGTCCCCCGACCCTGTGCCTCC
+
FFFFFFFFFFFFFFFFFFFFFFFFFFFFFFFFFFFFFFFFFFFFFFFFFFFFFFFFFFFFFFFFFFFFFFFFFFFFFFFFFFFFFFFFFFFFFFFFFFFF
@8995_john2anna;chr1:961806-962067 N:0:2:A
AAAGCCCCGGATACCCAGGCAGTTGGAGGGGTCGAGCTGACTCAGTAGAAACTTGCAGCAAGCGTCTCGGACGCCATTCAGCTGCAGGAGACTGGCGGCT
+
FFFFFFFFFFFFFFFFFFFFFFFFFFFFFFFFFFFFFFFFFFFFFFFFFFFFFFFFFFFFFFFFFFFF:FFFFFFFFFFFFFFFFFFFF:FFFFFFFFFF
@8996_john2anna;chr1:961806-962067 N:0:2:A
GTATCCGGGGCTTTGCCGATGCGCACTCCTGCAGCGACTTGCTCAAGGCCGCCCACAGGTACGTGCTGCAGCACTTCGTGGACGTGGCCAAGACCGAGGA
+
FFFFFFFFFFFFFFFFFFFFFFFFFFFFFFFFFFFFFF,FFFFFFFFFFFFFFFFFFFFFFFFFFFFFFFFFFFFFFFFFFFFFFFFFFFFFFFFFFFFF
@8997_john2anna;chr1:961806-962067 N:0:2:A
TTACCTGTTTCAGGGGCAGCAGCATAAACTCCTCGGTCTTGGCCACGTCCACGAAGTGCTGCAGCACGTACCTGTGGGCGGCCTTGAGCAGGTCGCTGCA
+
FFFFFFFFFFFFFFFFFFFFFFFFFFFFFFFFFFFFFFFFFFFFFFFFFFFFFFFFFFFFFFFFFFFFFFFFFFFFFFFFFFFFFFFFFFFFFFFFFFFF
@9222_merry2anna;chr1:962335-962491 N:0:2:A
CATCTTCAGGGCTCCCTGGGTCCACAGGACCCTCCCCAGATCTCAGGTCTGAGGACCCCCACTCCCAGGTTCTGGAACTGGTCTCTAGCGACAGCCTGAA
+
FFFFFFFFFFFFFFFFFFFFFFFFFFFFFFFFFFFFFFFFFFFFFFFFFFFFFFFFFFFFFFFFFFFFFFFFFFFFFF:FFF:FFFFF:FFFF,FFFFFF
@9223_john1anna;chr1:962335-962491 N:0:2:A
TTCTGGAACTGGTCTCTAGCGACAGCCTGAACGTGCCTTCAGAGGAAGAGGTCTACCGAGCCGTCCTGAGCTGGGTGAAACACGACGTGGACGCCCGCAG
+
FFFFFFFFFFFFFF:FFFFFFFFFFFFFFF:FFFFFFFFFFFFFFF:FFFF:FF:FFFFFF,FFFFFFFFFFFFFFFFFFFFFFFFFFFFFFFFFF:FFF
@9224_john1anna;chr1:962335-962491 N:0:2:A
CCAGGAGCCTCGTCTGTGGCTCCTGACTCTGCTCGGCCCCTCCCAGTATGAACACTCAGCCCCCACCTGCTAACCCTCCCTCCTAGGCATCTTCAGGGCT
+
FFFFFFFFFFFFFFFFFFFFFFFFFFFFFFFFFFFFFFF,FFFFFFFF:FFFFFFFFFFFFFFFFFFFF:FFFFFFFFFFF:FFFFFFFFFFFFFFFFFF
@9225_merry2anna;chr1:962335-962491 N:0:2:A
CTGTGGGAGCCCCCCGCGGCCGCGCCTCACCCGTGGGACATGCTGCCTGCGGGCGTCCACGTCGTGTTTCACCCAGCTCAGGACGGCTCGGTAGACCTCC
+
FFFFFFFFFFFFFFFFFFFFFFFFFFFFFFFFFFFF,FFFFFFFFFFF,FFFFFFFF:FFFFFFFFFFFFFFFFFFFFFFFF,FFFFFFFFFFFFFFFFF
@9226_john1anna;chr1:962335-962491 N:0:2:A
CATGCTGCCTGCGGGCGTCCACGTCGTGTTTCACCCAGCTCAGGACGGCTCGGTAGACCTCCTCCTCGGAAGGCACGTTCAGGCTGTCGCTAGAGACCAG
+
FFFFFFFFFFFFFFFFFFFFFFFFFFFFFFFFFFFFFFFFFFFFFFFFFFFFFFFFFFFF:FFFFFFFFFFFFFFFFFFFFF,FFFFFFFFFFFFFFFFF
@9227_john1anna;chr1:962335-962491 N:0:2:A
GAGGACCCCCACTCCCAGGTTCTGGAACTGGTCTCTAGCGACAGCCTGAACGTGCCGTCAGAGGAGGAGGTCTACCGAGCCGTCCTGAGCTGGGTGAAAC
+
FFFFFFFFFFFFFFFFFFFF:FFFFFFFFFFFF:FFFFFFFFFFFFFFFFFFFFFF,FFFFFFFFFFFFFFFFFFFFFF:FFFFFFFFFFFFFFFFFFFF
@9228_merry2anna;chr1:962335-962491 N:0:2:A
CTCGGCCCCTCCCAGTATGAACACTCAGCCCCCACCTGCTAACCCTCCCTCCTAGGCATCTTCAGGGCTCCCTGGGTCCACAGGACCCTCCCCAGATCTC
+
FFFFFFFFFFF:FFFFFFFFFFFFFFFFFFFFFFFF:FFFFFFFF:FFFFFFFF:FFFFFF,FFFFFFFFFFFFFFFFFFFFFFFFFFFFFFFFFFFFFF
@9229_john1anna;chr1:962335-962491 N:0:2:A
CGTCCACGTCGTGTTTCACCCAGCTCAGGACGGCTCGGTAGACCTCCTCCTCTGAAGGCACGTTCAGGCTGTCGCTAGAGACCAGTTCCAGAACCTGGGA
+
FFFFFFFFFFFFFFFFFFFFFFFFFFFFFFFFFFFFFFFFFFFFFFFFFFFFFFFFFFFFFFFFFFFFFFFFFFFFFFFFFFFFFFFFFFFFFFFFFFFF
@9230_john1anna;chr1:962335-962491 N:0:2:A
ATGTGGGAGCCCCCCGCGGCCGCGCCTCACCCGTGGGACATGCTGCCTGCGGGCTTCCACGTCGTGTTTCACCCAGCTCACGACGGCTCGGTAGACCTCC
+
,,,,,,,,,:,,,,,,F:,F,:,F,,:FFFFF,,,FF,,F,,,,,,,F,,:,,,,F:,,F,:,,,FF,F,FFF,,F,,FF,,:F,,::,F,:F,FF::,F
@9231_merry2anna;chr1:962335-962491 N:0:2:A
ATGCTGTGGGAGCCCCCCGCGGCCGCGCCTCACCCGTGGGACATGCTGCCTGCGGGCGTCCACGTCGTGTTTCACCCAGCTCAGGACGGCTCGGTAGACC
+
FFFFFFFFFFFFFFFFFFFFFFFFFFFFFFFFFFFFFFFFFFFFFFFFFFFFFFFFFFFFFFFFFFFFFFFFFFFFFFFFFFFFFFFFFFFFFFFFFF,F
@9232_merry2anna;chr1:962335-962491 N:0:2:A
AGCCTCGTCTGTGGCTCCTGACTCTGCTCGGCCCCTCCCAGTATGAACACTCAGCCCCCACCTGCTAACCCTCCCTCCTAGGCATCTTCAGGGCTCCCTG
+
FFFFFFFF:FFFFFFFFFFFFFFF:FFFFFFFFFF,FFFFF:FFFFFFFFFFF,FFFFFFFFFFF:FFFFFFFFFFF:,FFFF:FFFFFFFF:FFF:FF:
@9233_john1anna;chr1:962335-962491 N:0:2:A
CACCTGCTAACCCTCCCTCCTAGGCATCTTCAGGGCTCCCTGGGTCCACAGGACCCTCCCCAGATCTCAGGTCTGAGGACCCCCACTCCCAGGTTCTGGA
+
FFFFFFFFFFFFFFFFFFFFFFFFFFFFFFFFFFFFFFFFFFFFFFFFFFFFFFFFFFFFFFFFFFFFFFFFFFFFFFFFFFFFFFFFFFFFFFFFF:FF
@9234_john1anna;chr1:962335-962491 N:0:2:A
CTGCATGCCCTCCTGGATGCTGTGGGAGCCCCCCGCGGCCGCGCCTCACCCGTGGGACATGCTGCCTGCGGGCGTCCACGTCGTGTTTCACCCAGCTCAG
+
FFFFFF:FFFFFFFFFFFFFFFFFFFFFFFFFFFF,FFFFFFFFFFFFFFFFF:FF:FFFFFFFFFFFFFFFFFFFFFFFFFFFFFFFFFFFFFFFFFFF
@9235_merry2anna;chr1:962335-962491 N:0:2:A
GTGGGAGCCCCCCGCGGCCGCGCCTCACCCGTGGGACATGCTGCCTGCGGGCGTCCACGTCGTGTTTCACCCAGCTCAGGACGGCTCGGTAGACCTCCTC
+
FFFFFFFFFFFFFFFFF:FFFFFFFFFFFFFFFFFFFFFFFF::F:FFF:FFFFFFFFFFFFFFFFFFFFFFFFF:F:FFFFFFFFFFFFFFFFFF:FFF
@9236_merry2anna;chr1:962335-962491 N:0:2:A
CTAACCCTCCCTCCTAGGCATCTTCAGGGCTCCCTGGGTCCACAGGACCCTCCCCAGATCTCAGGGCTGAGGACCCCCACTCCCAGGTTCTGGAACTGGT
+
F,FFF:::FFFFFF,FFF:FF,::,,FFFFFFFF,FFF:FF,FFFF:FF::F,F:F:FF,,:FF,,F,:,FF:F,:F:FFFFFF:F,FF,FFFFF,FFFF
@9237_merry2anna;chr1:962335-962491 N:0:2:A
GGGTCCACAGGACCCTCCCCAGATCTCAGGTCTGAGGACCCCCACTCCCAGGTTCTGGAACTGGTCTCTAGCGACAGCCTGAACGTGTCTTCAGAGGAGG
+
FFFFF,FFF:FFFFFFF:FFFFFFFFFFFF,::FFFFFFFFFFF:F:FFFFFF,FF,:FFFFFF:FFFF,FFFFFF:FFFFFFFFFF,FFFFFF,:,FFF
@9238_john1anna;chr1:962335-962491 N:0:2:A
AAACACGACGTGGACGCCCGCAGGCAGCATGTCCCACGGGTGAGGCGCGGCCGCGGGGGGCTCCCACAGCATCCAGGAGGGCATGCAGGTGGCTGAGGGC
+
FFFFFFFFFFFFFF:F,FFFFFFFFF:F,:FFFFFFFFFFFFFFFFFFFFFFFFFFFF,FFFFF:FFFFFFFFFFFFFFFFFFFFFFFFFFFFFFF:FFF
@9239_john1anna;chr1:962335-962491 N:0:2:A
CCGACCCCGTTTTGTTCCTGACACAGCCCTGCCCACAATCCTTAGTGCCTGCTGTGTGTCCCCGAGACCTTTCTGGATCTGGGCCCCCCAGGAGCCTCGC
+
FFFFFFFFFFFFFFFFFF:FFFFFFFFFFFFFFF:FFFFFFFFFFFFFFFFFFFFFFFFFFFFFFF:F:FFFFFFFFFFFFFFFFFFFFFFF:FFFFFF,
@9240_john1anna;chr1:962335-962491 N:0:2:A
CCCTGCCCACAATCCTTAGTGCCTGCTGTGTGTCCCCGAGACCTTTCTGGATCTGGGCCCCCCAGGAGCCTCGTCTGTGGCTCCTGACTCTGCTCGGCCC
+
FFFFFFFFFFFFFFFFFFFFFFFFFFFFF:FFFFFFFFFFFFFFFFFFFFF:FFFFF:FFFFFFFFFFFFFFFFFFFFFFFFFFFFFFFFFFFFFFFFFF
@9241_john1anna;chr1:962335-962491 N:0:2:A
GGAACTGGTCTCTAGCGACAGCCTGAACGTGCCTTCAGAGGAGGAGGTCTACCGAGCCGTCCTGAGCTGGGTGAAACACGACGTGGACGCCCGCAGGCAG
+
FFFFFFFFFFFFFFFFFFFFFFFFFFFFFFFFFFFFFFFFFFFFFFFFFFFF:FFFFFFFFFFFFFFFFFFFFFFFFFFFFFFFFFFFFFFFFFFFFFFF
@9242_john1anna;chr1:962335-962491 N:0:2:A
CCTTCAGAGGAGGAGGTCTACCGAGCCGTCCTGAGCTGGGTGAAACACGACGTGGACGCCCGCAGGCAGCATGTCCCACGGGTGAGGCGCGGCCGCGGGG
+
:F:FF:FFFFFF:FFF,,F,,,,FFFFFFFFF,FFFFFFFFFFF:FFFFFFFFFF,FFFFFF,FF:FF,:FFFFFFF:FFF,FFFFFFFF,FFFFFF:F:
@9243_merry2anna;chr1:962335-962491 N:0:2:A
ACATGCTGCCTGCGGGCGTCCACGTCGTGTTTCACCCAGCTCAGGACGGCTCGGTAGACCTCCTCCTCTGAAGGCACGTTCAGGCTGTCGCTAGAGACCA
+
FFFFFFFFFFFFFFFFFFFFFFFFFFFFFFFFFF:FFFFFFFFFFFFFFFFFFFF,F:FFFFF:FFFFFFFFFFFFFFFFFFFFFFFFF:FFFF:FFFFF
@9244_merry2anna;chr1:962335-962491 N:0:2:A
AGCGACAGCCTGAACGTGCCTTCAGAGGAGGAGGTCTACCGAGCCGTCCTGAGCTGGGTGAAACACGACGTGGACGCCCGCAGGCAGCATGTCCCACGGG
+
FFFFFFFFFFFFFFFFFFFFFFFFFFFFFFFFFFFFFFFFFFFFFFFFFFFFFFFFFFFFFFFFFFFFFFFFFFFFFFFFFFFFFFFFFFFFFFFFFFFF
@9245_merry2anna;chr1:962335-962491 N:0:2:A
AGGTCTGAGGACCCCCACTCCCAGGTTCTGGAACTGGTCTCTAGCGACAGCCTGAACGTGCCTTCAGAGGAGGAGGTCTACCGAGCCGTCCTGAGCTGGG
+
FFFFFFFFFFFFFFFFFFFFFFFFFFFFFFFFFFFFFFFFFFFFFFFFFFFFFFFFFFFFFFFFFFFFFFFFFFFFFFFFFFFFFFFFFFFFFFFFFFFF
@9246_merry2anna;chr1:962335-962491 N:0:2:A
GCACCAGGCCCTCAGCCACCTGCATGCCCTCCTGGATGCTGTGGGAGCCCCCCGCGGCCGCGCCTCACGCGTGGGACATGCTGCCTGCGGGCGTCCACGT
+
FFFFFFFFFFFFFFFFFFFFFFFFFFFFFFFFFFFFFFFFFFFFFFFFFFFFFFFFFFFFFFFFFFFFFFFFFFFFFFFFFFFFFFFFFFFFFFFFFFFF
@9247_john1anna;chr1:962335-962491 N:0:2:A
GGTCTCTAGCGACAGCCTGAACGTGCCTTCAGAGGAGGAGGTCTACCGAGCCGTCCTGAGCTGGGTGAAACACGACGTGGACGCCCGCAGGCAGCATGTC
+
FFFFFFFFFFFFFFFFFFFFFFFFFFFFFFFFFFFFFFFFFFFFFFFFFFFFFFFFFFFFFFFF:FFFFFFFFFFFFFF:FFFFFFFFFFFFFFFFFFFF
@9248_john1anna;chr1:962335-962491 N:0:2:A
CCAGTATGAACACTCAGCCCCCACCTGCTAACCCTCCCTCCTAGGCATCTTCAGGGCTCCCTGGGTCCACAGGACCCTCCCCAGATCTCAGGTCTGAGGA
+
FFFFFFFFFFFFFFFFFFFFFFFFFFFFFFFFFFFFFFFFFFFFFFFFFFFFFFFFFFFFFFFFFFFFFFFFFFFFFFFFFFFFFFFFFFFFFFFFFFFF
@9249_merry2anna;chr1:962335-962491 N:0:2:A
AGATCTCAGGTCTGAGGACCCCCACTCCCAGGTTCTGGAACTGGTCTCTAGCGACAGCCTGAACGTGCCTTCAGAGGAGGAGGTCTACCGAGCCGTCCTG
+
FFFFFFFFFFFFFFFFFFFFFFFFFF:FFFFFFFFF:FFFFF:FFFFFFFF:FFF:FFFF,F:FFFFFFFFFF,FFFFFF:FFFFFFFFFFFFFF:F::F
@9250_john1anna;chr1:962335-962491 N:0:2:A
CAGGCCCTCAGCCACCTGCATGCCCTCCTGGATGCTGTGGGAGCCCCCCGCGGCCGCGCCTCACCCGTGGGACATGCTGCCTGCGGGCGTCCACGTCGTG
+
FFFFFFFFFFFFFFFFFFFFFFFFFFFFFFFFFFFFFFFFFFFFFFFFFFFFFFFFFFFFFFFFFFFFFFF,FFFFFFFFFFF::FFFFFFFFFFFFFFF
@9251_merry2anna;chr1:962335-962491 N:0:2:A
CTCCCAGGTTCTGGAACTGGTCTCTAGCGACAGCCTGAACGTGCCTTCAGAGGAGGAGGTCTACCGAGCCGTCCTGAGCTGGGTGAAACACGACGTGGAC
+
FFFFFFFFFFFFFFFFFFFFFFFFFFFFFFFFFFFFFFFFFFFFFFFFFFFF:FFFFFFFFFFFFFFFFFFFFFFFFFFFFFFFFFFFFFF:FFFFFFFF
@9252_merry2anna;chr1:962335-962491 N:0:2:A
CCCGCGGCCGCGCCTCACCCGTGGGACATGCTGCCTGCGGGCGTCCACGTCGTGTTTCACCCAGCTCAGGACGGCTCGGTAGACCTCATCCTCTGAAGGC
+
FFFFFFFFFFFFFFFFFF,FFFFFFFFFFFFFFFFFFFFFFFFFFFFFFFFFFFFFFFFFFF:FFFFFFF:FF:::F::F,FFF:FF,FFFF,:FFF:F,
@9253_merry2anna;chr1:962335-962491 N:0:2:A
TCTCTAGCGACAGCCTGAACGTGCCTTCAGAGGAGGAGGTCTACCGAGCCGTCCTGAGCTGGGTGAAACACGACGTGGACGCCCGCAGGCAGCATGTCCC
+
FFFFFFFFFFFFFFFFFFFFFFFFFFFFFFFFFFFFFF,FFFFFFFFFFFFFFFFFFFFFFFFFFFFFFFFFFFFFF:FFFFF:F:FFFFFFFF:FF:F,
@9254_john1anna;chr1:962335-962491 N:0:2:A
TGGCTCCTGACTCTGCTCGGCCGCTCCCAGTATGAACACTCAGCCCCCACCTGCTAACCCTCCCTCCTAGGCATCTTCAGGGCTCCCTGGGTCCACAGGA
+
FFFFFFFF:FF,FFFF:FFF:F,FF:F,FFF:FFFFF:FFFFFFFFFF:FFFFFF:FF:FF:FFFFFFFF::FFFFF,FFF:FF,FFFF:F:FFFFFFFF
@9255_merry2anna;chr1:962335-962491 N:0:2:A
GTTCTGGAACTGGTCTCTAGCGACAGCCTGAACGTGCCTTCAGAGGAGGAGGTCTACCGAGCCGTCCTGAGCTGGGTGAAACACGACGTGGACGCCCGCA
+
FFFFFFFFFF,FFFFFFF:FF:FFFFFFFF:FFFFFF:FFF,FFF:F,FF:FFFFF:F:FFFFFFFF::FF,:FF,FFFF,FFFFF,:FFFFF:::F:FF
@9256_john1anna;chr1:962335-962491 N:0:2:A
TGGAACTGGTCTCTAGCGACAGCCTGAACGTGCCTTCAGAGGAGGAGGTCTACCGAGCCGTCCTGAGCTGGGTGAAACACGACGTGGACGCCCGCAGGCA
+
FFFFFFFFFFFFFFFFFFFFFFFFFFFFFFFFFFFFFFFFFFFFFFFF,FFFFFFFFF:FFF:FFFFFFFFFFFFFFFFFFFFFFFFFFFFFFFFFFF:F
@9257_john1anna;chr1:962335-962491 N:0:2:A
GCTCCTGACTCTGCTCGGCCCCTCCCAGTATGAACACTCAGCCCCCACCTGCTAACCCTCCCTCCTAGGCATCTTCAGGGCTCCCTGGGTCCACAGGACC
+
FFFFFFFF:FFFFFFFFFFFFFFFFFFFFFFFFFFFFFFFFF::FFFFFFFFFFFFFFFF:FFFFFF:FFFFFFFFFFFFFF,FFFFFFFFFFFF:FFFF
@9258_merry2anna;chr1:962335-962491 N:0:2:A
AGGCAGCATGTCCCACGGGTGAGGCGCGGCCGCGGGGGGCTCCCACAGCATCCAGGAGGGCATGCAGGTGGCTGAGGGCCTGGTGCACCCTGACCTTCCC
+
FF:FFFFFFFFFFFFFFFFFFFFFFFFFFFFFFFFFFFFFFFFFFFFFFFFFFFFFFFFFFFFFFFFFFFFFFFFFFFFFFFFFFFFFFFFFFFFFFFFF
@9259_merry2anna;chr1:962335-962491 N:0:2:A
GCCTTCAGAGGAGGAGGTCTACCGAGCCGTCCTGAGCTGGGTGAAACACGACGTGGACGCCCGCAGGCAGCATGTCCCACGGGTGAGGCGCGGCCGCGGG
+
FFFFFFFFFFFFFFFFFFFFFFFFFFFFFFFFFFFFFFFFFFFFFFFFFFFFFFFFFFFFFFFFFFFFFFF:FFFFFFFFF:FFFFFFFFFFFFFFFFFF
@9260_merry2anna;chr1:962335-962491 N:0:2:A
GCTCGGCCCCTCCCAGTATGAACACTCAGCCCCCACCTGCTAACCCTCCCTCCTAGGCATCTTCAGGGCTCCCTGGGTCCACAGGACCCTCCCCAGATCT
+
FFFFFFFFFFFFFFFFFFFFFFFFFFFFFFFFFFFFFFFFFFFFFF:FFFFFFFFFFFFFFFFFFFFFFFFFF:FFFFFFFFFFFFFFFFFFFFFFFFFF
@9261_merry2anna;chr1:962335-962491 N:0:2:A
ACCTCCTCCTCTGAAGGCACGTTCAGGCTGTCGCTACAGACCAGTTCCAGAACCTGGGAGTGGGGGTCCTCAGACCTGAGATCTGGGGAGGGTCCTGTGG
+
FFFFF:F:FFFFFFFFFFFFFFFFFFFF,FFF:FFFFFFFFFFFFFFFFFFFFFFFFFFFF:FFFFF:FFFFFFFFFFFFFFFFF::FFFFF:FFFFFF:
@9262_john1anna;chr1:962335-962491 N:0:2:A
GACCCCCACTCCCAGGTTCTGGAACTGGTCTCGAGCGACAGCCTGAACGTGCCTTCAGAGGAGGAGGTCTACCGAGCCGTCCTGAGCTGGGTGAAACACG
+
FFFFFFFFFFFFFFFFFFFFFFFFFFFFFFFF:FFF:FFFFFFFFFFF:FFFFFFFFFFFFFFFFFFFFFFFFFFFFFFFFFFFFFFFFFFFFF:FFFFF
@9263_merry2anna;chr1:962335-962491 N:0:2:A
CCTCCCAGTATGAACACTCAGCCCCCACCTGCTAACCCTCCCTCCTAGGCATCTTCAGGGCTCCCTGGGTCCACAGGACCCTCCCCAGATCTCAGGTCTG
+
FFF:FFFFFFFFFFFFFFFFFFFFFFFFFFFFF:FFFFFFFFFFFF:FFFFFFFFFFFFFFFFFFFFFFFFFFFFFFFFFFFFFFFF:FFFFFFFFFFFF
@9264_merry2anna;chr1:962335-962491 N:0:2:A
ATGTCCCACGGGTGAGGCGCGGCCGCGGGGGGCTCCCACAGCATCCAGGAGGGCATGCAGGTGGCTGAGGGCCTGGTGCACCCTGACCTGCCCCGAGTTC
+
FFFFFFFFFFFFFFFFFFFFFFFFFFFFFFFFFFF:FFFFFFFFFFFFFFFFFFFFFFFFFFFFFFFFFFFFFFFFFFFFFFFFFFFFF,F:FFFFFFFF
@9265_john1anna;chr1:962335-962491 N:0:2:A
GGAAGGTCAGGGTGCACCAGGCCCTCAGCCACCTGCATGCCCTCCTGGATGCTGTGGGAGCCCCCCGCGGCCGCGCCTCACCCGTGGGACATGCTGCCTG
+
:FFFFFFFFFFFFFFFFFFFFFF,:FFFFFFFFFFFFFF:F:FFFFFFFFF,FFFFFFFFFFFFFFFFFFFFFFFFFFFF:F:,FFF,F,:FFF,:FFFF
@9266_john1anna;chr1:962335-962491 N:0:2:A
AACGTGCCTTCAGAGGAGGAGGTCTACCGAGCCGTCCTGAGCTGGGTGAAACACGACGTGGACGCCCGCAGGCAGCATGTCCCACGGGTGAGGCGCGGCC
+
FFFFFFFFFFFFFFFFFFFFFFFFFFFFFFFFFFFFFFFFFFFFFFFF:FFFFFFFFFFFFFFF:FFFFFFFF:FFFFFF:FFF:F:FF:F:FFFFFFFF
@9267_merry2anna;chr1:962335-962491 N:0:2:A
CGCCCCCCACCCCACCCCACCCCAGTCTTTGTCTTTGACTCCCGACCCCGTTTTGTTCCTGACACAGCCCTGCCCACAATCCTTAGTGCCTGCTGTGTGT
+
FFFFFFFFFFFFFFFFFFFF:FFFFFFFFFFFFFFFFFF:FFFFFFFFFFFFFFFFFFFFFFFFFFFFFFF:FFFFFFFFFFFFFF:FF,FFFFFFFFFF
@9268_john1anna;chr1:962335-962491 N:0:2:A
CAGACAGGTGGGGGCACCACCCCCACGGAGTCCCTGAACTCGGGGAAGGTCAGGGTGCACCAGGCCCTCAGCCACCTGCATGCCCTCCTGGATGCTGTGG
+
FFFFFFFFFFFFFFFFFFFFFFFFFFFFFFFFFFFFFFFFFFFFFFFFFFFFFFFFFFFFFFFFFFFFFFFFFFFFFFFFFFFFFFF:FFFF:FFFFFFF
@9269_merry2anna;chr1:962335-962491 N:0:2:A
GGGTGCACCAGGCCCTCAGCCACCTGCATGCCCTCCTGGATGCTGTGGGAGCCCCCCGCGGCCGCGCCTCACCCGTGGGACATGCTGCCTGCGGGCGTCC
+
:FFFFFFFFFFFF:FFFF:F:FFFFFFFFFFFF:FFFFFFFFFFFFFFFFFFFFFFFFFFFFFFFFFFFFF:FFFFFFFFFFFFFFFFFF:FFFF:FFFF
@9270_merry2anna;chr1:962335-962491 N:0:2:A
CCTCCTGGATGCTGTGGGAGCCCCCCGCGGCCGCGCCTCACCCGTGGGACATGCTGCCTGCGGGCGTCCACGTCGTGTTTCACCCAGCTCAGGACGGCTC
+
FFFFFFFFFFFFFFFFFFFFFFFFFFFFF:FFFFFFFFFFFFFFFFFFFFFFFFFFFFFFFFFFFFFFFFFFFFFFFFFFFFFFFFFFFFFFFFFFFFFF
@9348_merry1anna;chr1:962684-962937 N:0:2:A
ACGCCCAGTGTGCCCGAGGGTCCCGCCTGACCTTGGCGTTCCCTGCACCCCAGCTCATGAAGTGTGTGCGGCTGCCCTTGCTGAGCCGCGACTTCCTGCT
+
FFFFFFFFFFFFFFFFFFFFFFFFFFFFFFFFFFFFFFFFFFFFFFFFFFFFFFFFFFFFFFFFFFFFF:FFFFFFFFFFFFFFFFFFFFFFFFFFFFFF
@9349_merry1anna;chr1:962684-962937 N:0:2:A
TGAAGTTCCACCTGCTGCCTGAGCAGAGGGGCGTCCTAGGCACCAGCCGCACACGTCCCCGGCGCTGCGAGGGGGCCGGGCCTGTGCTTTTTGCTGTGGG
+
FFFFFFFFFFFFFFFFFFFFFFFFFFFFFFFFFFFFFFFFFFFFFFFFFFFFFFFFFFFFFFFFFFFFFFFFFFFFFFFFFFFFFFFFFFFFFFFFFFFF
@9350_merry1anna;chr1:962684-962937 N:0:2:A
AAGAATCCATCACACAGGTGGTACGGGCATCTGGGGGGTTGTCTCAGCCCTGACGCCCAGTGTGCCCGAGGGTCCCGCCTGACCTTGGCGTTCCCTGCAC
+
FFFFFFFFFFFFFFFFFFFFFFFFFFFFFFFFFFFFFFFFFFF:F:FFFFFFFFFFFF:FFFF:FFFFFFFFFFFFFFFFFFFFFFFF:FFFFF:FFFF,
@9351_merry1anna;chr1:962684-962937 N:0:2:A
GTGCGGCTGCCCTTGCTGAGCCGCGACTTCCTGCTGGGCCACGTGGATGCCGAGAGCCTGGTGAGGCACCACCCTGACTGCAAGGACCTCCTCATCGAGG
+
FFFFFFFFFFFFFFFFFFFFFFFFFFFFFFFFFFFFFFFFFFFFFFFFFFFFFFFFFFFFFFF:FFFFFFFFFFFFFFFFFFFFFFFFFFFFFFFFFFFF
@9352_john2anna;chr1:962684-962937 N:0:2:A
GCGCCGGGGACGTGTGCGGCTGGTGCCTAGGACGCCCCTCTGCTCAGGCAGCAGGTGGAACTTCAGGGCCTCGATGAGGAGGTCCTTGCAGTCAGGGTGG
+
FFFFF:FFFFFFFFFFFFFFFFFFFFFFFFFFFFFFFFFFFFFFFFFFFFFFFFFF:FFFFFFFFFFFFFFFFFFFFFFF:FFFFFFF:FFFFFFFFFFF
@9353_john2anna;chr1:962684-962937 N:0:2:A
CTGGGCCACGTGGATGCCGAGAGCCTGGTGAGGCACCACCCTGACTGCAAGGACCTCCTCATCGAGGCCCTGAAGTTCCACCTGCTGCCTGAGCAGAGGG
+
FFFFFF:FFFFFFFFFFFFFFFFFFFFFFFFFFFFFFFFFFFFFFFFFFFFFFFFFFFFFFFFFFFFFFFFFFFFFFFFFFFFFFFFFFFFFFFFFFFFF
@9354_john2anna;chr1:962684-962937 N:0:2:A
GGGCAGGTCAGGACCTGACCGGCACAGGTGGGGTGGGCTTGTGCTGGTGGGGAGTAGAAGGCACAGGGCAAGAGGGAAACGGGCGGGGGGCCATACCTAC
+
F:FF,,FFFFFF,FFFF,F,FF:FFF,F,FFF:F:F::FFF:FFFFFFFF,FFFF:FF:,FFFFFFF,F,:FFFF,FF,,FFFF:,F:FF:FFFFFF,F,
@9355_john2anna;chr1:962684-962937 N:0:2:A
GTGCCTCACCAGGCTCTCGGCATCCACGTGGCCCAGCAGGAAGTCGCGGCTCAGCAAGGGCAGCCGCACACACTTCATGAGCTGGGGTGCAGGGAACGCC
+
FFFFFFFFFFFFFFFFFFFFFFFFFFFFFFFFFFFFFFFFFFFFFFFFFFFFFFFFF:FFFFFFFFFFFFFFFFFFFFFFFFFFFFFFFFFFFFFFFFFF
@9356_merry1anna;chr1:962684-962937 N:0:2:A
GGCTGCCCTTGCTGAGCCGCGACTTCCTGCTGGGCCACGTGGATGCCGAGAGCCTGGTGAGGCACCACCCTGACTGCAAGGACCTCCTCATCGAGGCCCT
+
FFFFFFFFFFFFFFFFFFFFFFFFFFFFFF:FFFFFFFFFFF:FFFFFFFFFFFFFFFFFFFFFFFFFFFFFFFF,FFFFFFFFFFFFFFFFFFFFFFFF
@9357_merry1anna;chr1:962684-962937 N:0:2:A
TCCTGCTGGGCCACGTGGATGCCGAGAGCCTGGTGAGGCACCACCCTGACTGCAAGGACCTCCTCATCGAGGCCCTGAAGTTCCACCTGCTGCCTGAGCA
+
FFFFFFFFFFFFFFFFFFFFFFFFFFFFFFFFFFFFFFFFFFFFFFFFFFFFFFFFFFFFFFFFFFFFFFFFFFFFFFFFFFFFFFFFFFFFFFFFFFFF
@9358_merry1anna;chr1:962684-962937 N:0:2:A
CCGCCTGACCTTGGCGTTCCCTGCACCCCAGCTCATGAAGTGTGTGCGGCTGCCCTTGCTGAGCCGCGACTTCCTGCTGGGCCACGTGGATGCCGAGAGC
+
FFFFFFFFFFFFFFFFFFFFFFFFFFFFFFFFFFFFFFFFFFFFFFFFFFFFFFFFFFFFFFFFFFFFFFFFFFFFFFFFFFFFFFFFFFFFFFFFFFFF
@9359_merry1anna;chr1:962684-962937 N:0:2:A
TCGGCATCCACGTGGCCCAGCAGGAAGTCGCGGCTCAGCAAGGGCAGCCGCACACACTTCATGAGCTGGGGTGCAGGGAACGCCAAGGTCAGGCGGGACC
+
FFFFFFFFFFFFFFFFFFF,FFFFFFFFFFFFFFFFFFFFFFFFFFFFFFFFFFFFFFFFFFFFFFFFFFFFFFFFFFFFFFFFFFF,FFF:FFFFFFFF
@9360_john2anna;chr1:962684-962937 N:0:2:A
ACACGTCCCCGGCGCTGCGAGGGGGCCAGGCCTGTGCTTTTTGCTGTGGGGATGGCCCCCCGCCCGTTTCCCTCTTGCCCTGTGCCTTCTACTCCCCACC
+
FFF:FFFF:FF:::FFFFFFFFFFFFF,FFFF:FF,FFF:FF:FFFFF,F,FFFFFFFF:FFFFFF,FFFFFF:FFFFFFFFFFFFF,F,:FFFF:FFFF
@9361_john2anna;chr1:962684-962937 N:0:2:A
GGCTCAGCAAGGGCAGCCGCACACACTTCATGAGCTGGGGTGCAGGGAACGCCAAGGTCAGGCAGGACCCTCGGGCACACTGGGCGTCAGGGCTGAGACA
+
FFFFFFFFFFFFFFFFFFFFFFFFFFFFFFFFFFFFF,,FFFFFFFFFFFFFFFFFFF:FFFF,FFF,FFFFF,FFFFFFF:FFFFF,,FF:F:FFFFFF
@9362_john2anna;chr1:962684-962937 N:0:2:A
GCAGGTGGAACTTCAGGGCCTCGATGAGGAGGTCCTTGCAGTCAGGGTGGTGCCTCACCAGGCTCTCGGCATCCACGTGGCCCAGCAGGAAGTCGCGGCT
+
FFFFFFFFFFFFFFFFFFFFFFFFFFFFFFFFFFFFF:FFFFFFFFFFFFFFFFFFFFFFFFFFFFFFFFFFFFFFFFFFFFFFFFFFFFFFFFFFFFFF
@9363_merry1anna;chr1:962684-962937 N:0:2:A
CCCGCCTGACCTTGGCGTTCCCTGCACCCCAGCTCATGAAGTGTGTGCGGCTGCCCTTGCTGAGCCGCGACTTCCTGCTGGGCCACGTGGATGCCGAGAG
+
FFFFFFFFFFFFFFFFFFFFFFFFFFFFFFFFFFFFFFFFFFFFFFFFF,FFFFFFFFFFFFFFFFFFFFFFFFFFFFFFFFFFFF:FFFFFFFFFFFFF
@9364_merry1anna;chr1:962684-962937 N:0:2:A
GCCTGTGCTTTTTGCTGTGGGTATGGCCCCCCGCCCGTTTCCCTCTTGCCCTGTGCCTTCTACTCCCCACCAGCACAAGCCCACCCCACCTGTGCCGGTC
+
FFF,FFFF:FF:FFFFFFFFFFFF:FFFFFF:FFF:FFFFFFFFFFFFFF:FFFFF:FF,:FF:FFF:FF:FF:FFFFFFFF:F:FFFFFFFFF:F,:FF
@9365_john2anna;chr1:962684-962937 N:0:2:A
GAGAGCCTGGTGAGGCACCACCCTGACTGCAAGGACCTCCTCATCGAGGCCCTGAAGTTCCACCTGCTGCCTGAGCAGAGGGGCGTCCTAGGCACCAGCC
+
FFFFFFFFFFFFFFFFFFFFFFFFFFFFFFFFFFFFFFFFFFFFFFF,FFFFFFFFFFFFFFFFFFFFFFFFFFFFFFFFFFFFFFFFFFFFFFFFFFFF
@9366_john2anna;chr1:962684-962937 N:0:2:A
CCTGACCTTCCCCGAGTTCAGGGACTCCGTGGGGGTGGTGCCCCCACCTGTCTGAAGAAGAATCCATCACACAGGTGGTACGGGCATCTGGGGGGTTGTC
+
FFFFFFFFFFFFFFFFFFFFFFFFFFFFFFFFFFFFFFFFFFFFFFFFFFFFFFFFFFFFFFFFFFFFFFFFFFFFFFFFFFFFFFFFFFF:FFFFFFFF
@9367_john2anna;chr1:962684-962937 N:0:2:A
CGGAGGGGCAGGTCAGGACCTGACCGGCACAGGTGGGGTGGGCTTGTGCTGGTGGGGAGTAGAAGGCACAGGGCAAGAGGGAAACGGGCGGGGGGCCATA
+
FFFFFFFFFFFFFFFFFFFFFFFFFFFFFFFFFFFFFFFFFFFFFFFFFFFFFFFFFFFFFFFF:FFFFFFFF:FFFFFFFFFFFFFFFFFFFFFFFFFF
@9368_merry1anna;chr1:962684-962937 N:0:2:A
CAGTGTGCCCGAGGGTCCCGCCTGACCTTGGCGTTCCCTGCACCCCAGCTCATGAAGTGTGTGCGGCTGCCCTTGCTGAGCCGCGACTTCCTGCTGGGCC
+
FFF:FFFFFFFFFFFF:FFFFFFFFF:FFFFFFFFFFFFFFFFFFFFFF,FFFFFFFFFFFFF:FFFF:FFFFFFFFFFFFFFFFFFFFFFFFF,FFFFF
@9369_john2anna;chr1:962684-962937 N:0:2:A
GAGTGGATCCCACTGCTGGGCCACACCCCAGGCTCCTGGAGAGGCCCCTGAATGGAGGGGCGGAGGGGCAGGTCAGGACCTGACCGGCACAGGTGGGGTG
+
FFFFFFFFFFFFFFFFFFFFFFFFFFFFFFFFFFFFFFFFF:FFFFFFFFFFFFFFFFFFFFFFFFFFFFFFFFFFFFFFFFFFFF:FFFFFFFFFFFFF
@9370_merry1anna;chr1:962684-962937 N:0:2:A
AGGCTCCTGGAGAGGCCCCTGAATGGAGGGGCGGAGGGGCAGGTCAGGACCTGACCGGCACAGGTGGGGTGGGCTTGTGCTGGTGGGGAGTAGAAGGCAC
+
FFFFFFFFFFFFF:FFFFFFFFFFFFFFFFFFFFFFFFFFFFFFFFFFFFFFFFF:FFFFFF:FFFFFFF:FFFFFFFFFFFFFFFFFFFFFFFFFFF::
@9371_john2anna;chr1:962684-962937 N:0:2:A
ACCCACAGCAAAAAGCACAGGCCCGGCCCCCTCGCAGCGCCGGGGACGTGTGCGGCTGGTGCCTAGGACGCCCCTCTGCTCAGGCAGCAGGTGGAACTTC
+
FFFFFFFFFFFFFFFFFFF::FFFFFFFFFFFFFFFF,FFFFFF:FF,FFFFFFFFF::FFFFFFFFFFF:FFFFFFFFFF:FF:FF:FFFFFFFF:FFF
@9372_merry1anna;chr1:962684-962937 N:0:2:A
GGGGCAGGTCAGGACCTGACCGGCACAGGTGGGGTGGGCTTGTGCTGGTGGGGAGTAGAAGGCACAGGGCAAGAGGGAAACGGGCGGGGGGCCATACCCA
+
FFFFFFFFFFFFFFFFFFFFFFFFFFFFFFFFFFFFFFFFF:FFFFFFFFFFFFFFFFFFFFFFFFFFFFFFFFFFFFFFFFFFFFFFFFFFFFFFFFFF
@9579_john1anna;chr1:963089-963273 N:0:2:A
AGTGGGATCCACTCACGAGTCCCGTCTCCACCTGCCCTCCCCAGGCGGCGGGAGCCTGTTTGCCATCCACGGAGACTGTGAGGCCTACGACACGCGCACC
+
FFFFFFFFFFFFFFFFFFFFFFFFFFFFFFFFFFFFFFFFFFFFFFFFFFFFFFFFFFFFFFFFFFFFFFFFFFFFFFFFFFFFFFFFFFFFFFFFFFFF
@9580_merry2anna;chr1:963089-963273 N:0:2:A
AGGGGCCTCTCCAGGAGCCTGGGGTGTGGCCCAGCAGTGGGATCCACTCACGAGTCCCGTCTCCACCTGCCCTCCCCAGGCGGCGGGAGCCTGTTTGCCA
+
FFFFFFFFFFFFFFFFFFFFFFFFFFFFFFFFFFFFFFFFFFFFFFFFFFFFFFFFFFFFFFFFFFFFFFFFFFFFFFFFFFFFFFFFFFFFFFFFFFFF
@9581_merry2anna;chr1:963089-963273 N:0:2:A
CCACCTGCCCTCCCCAGGCGGCGGGAGCCTGTTTGCCATCCACGGAGACTGTGAGGCCTACGACACGCGCACCGACCGCTGGCACGTGGTGGCCTGCATG
+
FFFFFFFFFFFFF::FFFFFFFF:FFFFF:FFFFFFFFFFFFFFFFFFFFFFFFFFFFFFFFFFFFFFFFFFFFFFFFFFFFF,FFFF,F:::FF,F:FF
@9582_merry2anna;chr1:963089-963273 N:0:2:A
TGGCAAACAGGCTCCCGCCGCCTGGGGAGGGCAGGTGGAGACGGGACTCGTGAGTGGATCCCACTGCTGGGCCACACCCCAGGCTCCTGGAGAGGCCCCT
+
:FFFFFFFFFFFFFFFFFFFF,F:FFFFF,FFFFFFFFFFFFFF:F:FFFFFFFFFFFFFFFFFFF:FFFFFFFFFFFFFFFFFFFFFFFFFFFFFFFFF
@9583_john1anna;chr1:963089-963273 N:0:2:A
TAGCCAGGTCTGAGGTCCCATCATAGCTAGCGGAATTAAGCCACTGCAGGTCAAGACTGGCCTGGCGGGCACGTGCCAGACCCGACCCAAGTCCAGCCTC
+
FFFFFFFFFFFFFF:FFFFFFFFFFFFFFFFFFFFFFFFFFFFFFFFFFFFFFFFFFFFFFFFFFFFFFFFFFFFFFFFFFFFFFFFFFFFFFFFFFF:F
@9584_john1anna;chr1:963089-963273 N:0:2:A
CGGGGTCGTAGGACTCCACGGTAGCCAGGTCTGAGGTCCCATCATAGCTAGCGGAATTAAGCCACTGCAGGTCAAGACTGGCCTGGCGGGCACGTGCCAG
+
FFFFFFFFFFFFFFFFFFFFFFFFFFFFFFFFFFFFFFFFFFFFFFFFFFFFFFFFFFFFFFFFFFFFFFFFFFFFFFFFFFFFFFFFFFFFFFFFFFFF
@9585_john1anna;chr1:963089-963273 N:0:2:A
GCCCTCCCCAGGCGGCGGGAGCCTGTTTGCCATCCACGGAGACTGTGAGGCCTACGACACGCGCACCGACCGCTGGCACGTGGTGGCCTCCATGTCCACG
+
FFFFFFFFFFFFFFFFFFFFFFFFFFFFFFFFFFF:FFFFFFFFFFFFFFFFFFF:FFFFFFFFFFFFFFFFFFFFFFFFFFFFFFFFFFFFFFFFFFFF
@9586_john1anna;chr1:963089-963273 N:0:2:A
TCTATGCTGTGGGCGGGTAAGCCTGGAGGCTGGACTTGGGTCGGGTCTGGCACGTGCCCGCCAGGCCAGTCTTGACCTGCAGTGGCTTAATTCCGCTAGC
+
FFFFFFFFFFFFFFFFFFFFFFFFFFFFFFFFFFFFFFFFFFFFFFFFFFFFFFFFFFFFFFFFFFFFFFFFFFFFFFFFFFFFFFFFFFFFFFFFFFFF
@9587_john1anna;chr1:963089-963273 N:0:2:A
CGGCTCTATGCTGTGGGCGGGTAAGCCTGGAGGCTGGACTTGGGTCGGGTCTGGCACGTGCCCGCCAGGCCAGTCTTGACCTGCAGTGGCTTAATTCCGC
+
FFFFFFFFFFFFFFFFFFFFFFFFFFFFFFFFFFFFFFFFFFFFFFFFFFFFFFFFFFFFFFFFFFFFFFFFFFFFFFFFF,FFFFFFFFFFFFFFFFFF
@9588_john1anna;chr1:963089-963273 N:0:2:A
CTCCGCCCCTCCATTCAGGGGCCTCTCCAGGAGCCTGGGGTGTGGCCCAGCAGTGGGATCCACTCACGAGTCCCGTCTCCACCTGCCCTCCCCAGGCGGC
+
FFFFF:FFFFFFFFFFFFFFFFFFFFFFFFFFFFFFFFFFFFFFFFFFFFFFF:FFFFFFFFFFFFFFFFFFF:FFFFFFFFFFFFFFFFFFF:FFFFFF
@9589_john1anna;chr1:963089-963273 N:0:2:A
CACGTGGTGGCCTCCATGTCCACGCGCCGGGCCCGGGTGGGAGTGGCTGCGGTGGGGAACCGGCTCTATGCTGTGGGCGGGTAAGCCTGGAGGCTGGACT
+
FFFFFFFFFFFFFFFFFFFFFFFFFFFFFFFFFFFFFFFFFFFFFFFFFFFFFFFFFFFFFFFFFFFFFFFFFFFFFFFFFFFFFFFFFFFF:FFFFFFF
@9590_john1anna;chr1:963089-963273 N:0:2:A
TCCTGACCTGCCCCTCCGCCCCTCCATTCAGGGGCCTCTCCAGGAGCCTGGGGTGTGGCCCAGCAGTGGGATCCACTCACGAGTCCCGTCTCCACCTGCC
+
FFFFFF:FFFFFFFFFFFFFFFFFFFFFFFFFFFFFFFFFFFFFFFFFFFFFFFFFFFFFFFFFFFFFFFFFFFFFFFFFFFFFFFFFFFFFFFFFFFFF
@9591_john1anna;chr1:963089-963273 N:0:2:A
CCAGGAGCCTGGGGTGTGGCCCAGCAGTGGGATCCACTCACGAGTCCCGTCTCCACCTGCCCTCCCCAGGCGGCGGGAGCCTGTTTGCCATCCACGGAGA
+
FFFFFFFFFFFFFFFFFFFFFFFFFFFFFFFFFFFFFFFFFFFFFFFFFFFFFFFFFFFFFFFFFFFFFFFFFFFFFFFFFFFFFFFFFFFFFFFFFFFF
@9592_john1anna;chr1:963089-963273 N:0:2:A
CCGGGTGGGAGTGGCTGCGGTGGGGAACCGGCTCTATGCTGTGGGCGGGTAAGCCTGGAGGCTGGACTTGGGTCGGGTCTGGCACGTGCCCGCCAGGCCA
+
FFFFFFFFFFFFFF,FFFF:FFF,FFFFFF:FFFFFFF:FFFF:FFFFF::FFFFFFFFFFFFFFFFFFFFFFFFFFFFFFFFFFFFFFFFFFFF,:FFF
@9593_john1anna;chr1:963089-963273 N:0:2:A
GGCCCAGCAGTGGGATCCACTCACGAGTCCCGTCTCCACCTGCCCTCCCCAGGCGGCGGGAGCCTGTTTGCCATCCACGGAGACTGTGAGGCCTACGACA
+
::FFFFFFFFFFFFFFFFFFFFF,FFFFFF,FFFFFFFFFFFFFFFFFFFFFFFFFFF::FFFFFFFF:FFFFFFFFFFFFFFFFFFF,FFFF:FFFFFF
@9594_merry2anna;chr1:963089-963273 N:0:2:A
CCAGGAGCCTGGGGTGTGGCCCAGCAGTGGGATCCACTCACGAGTCCCGTCTCCACCTGCCCTCCCCAGGCGGCGGGAGCCTGTTTGCCATCCACGGAGA
+
FFFFFFFFFFFFFFFFFFFFFFFFFFFFFFFFFFFFFFFFFFFFFF:FFFFFFFFFFFFFFFFFFFFFFFFFFFFFFFFFF,FFFFFFFFFFFFFFFFFF
@9595_john1anna;chr1:963089-963273 N:0:2:A
TTCCCCACCGCAGCCACTCCCACCCGGGCCCGGCGCGTGGACATGGAGGCCACCACGTGCCAGCGGTCGGTGCGCGTGTCGTAGGCCTCACAGTCTCCGT
+
FFFFFFFFFFFFFFFFFFFFFFFFFFFFFFFFFFFFFFFFFFFFFFFFFFFFFFFFFFFFFFFFFFFFFFFFFFFFFFFFFFFFFFFFFFFFFFFFFFFF
@9596_merry2anna;chr1:963089-963273 N:0:2:A
CGCGCCGGGCCCGGGTGGGAGTGGCTGCGGTGGGGAACCGGCTCTATGCTGTGGGCGGGTAAGCCTGGAGGCTGGACTTGGGTCGGGTCTGGCACGTGCC
+
FFFF::,FFFFF:FFFFFF::FFFF,FFFFFFF,FFF:F,FFFF:FFF:FFF:FFFFF,FFFF,FFFFF:FFFFFFFFFFF:FFFFFF,:FFFFFFFFFF
@9597_merry2anna;chr1:963089-963273 N:0:2:A
AGGCGGCCACACCCAGGCAGCTTCGCCTTGTGCCCATGGACACCTCCGGCTGCCACGTGTTAGTCACGGGGTCGTAGGACTCCACGGTAGCCAGGTCTGA
+
FFFFFFFFFFFFFFFF:FFFFFFFFF:FFFFFFF:F:FFF:FFFFFFFFFFFF:FFFFFFFFFFFFF:FFFFFFFFFFFFFF:FFFFFFFF:FFFFFFFF
@9598_merry2anna;chr1:963089-963273 N:0:2:A
TGTGCCGGTCAGGTCCTGACCTGCCCCTCCGCCCCTCCATTCAGGGGCCTCTCCAGGAGCCTGGGGTGTGGCCCAGCAGTGGGATCCACTCACGAGTCCC
+
FFFFFFFFFFFFFFFFFFFFFFFFFFFFFFFFFFFFFFFFFFFFFFFFFFFFFFFFFFFFF,FFFFFFFFFFFFFFFFFFFFFFFF:FFFFFFFFFFFFF
@9599_john1anna;chr1:963089-963273 N:0:2:A
AAGCCTGGAGGCTGGACTTGGGTCGGGTCTGGCACGTGCCCGCCAGGCCAGTCTTGACCTGCAGTGGCTTAATTCCGCTAGCTATGATGGGACCTCAGAC
+
FFFFFFFFFFFFFFFFFFFFFFFFFFFFFFFFFFFFFFFFFFFFFFFFFFFFFFFFFFFFFFFFFFFFFFFFFFFFFFFFFFFFFFFFFFFFFFFFFFFF
@9600_merry2anna;chr1:963089-963273 N:0:2:A
TAAGCCACTGCAGGTCAAGACTGGCCTGGCGGGCACGTGCCAGACCCGACCCAAGTCCAGCCTCCAGGCTTACCCGCCCACAGCATAGAGCCGGTTCCCC
+
FFFFFFFFFFFFFFFFFFFFFFFFFFFFFFFFFFFFFFFFFFFFFFFFFFFFFFFFFFFFFFFFFFFFFFFFFFFFFFFFFFFFFFFFFFFFFFFFFFFF
@9601_merry2anna;chr1:963089-963273 N:0:2:A
GTCGTAGGACTCCACGGTAGCCAGGTCTGAGGTCCCATCATAGCTAGCGGAATTAAGCCACTGCAGGTCAAGACTGGCCTGGCGGGCACGTGCCAGACCC
+
FFF:FFFFFFFFFFFFFFFFFFFFFF:FFFFFFFFFF:FFFFFF,:FFFFF,FFF:FFFFF:F,FFFF:F:FFFFFFFFFFFFFFFF:FFFFFFFFF,FF
@9602_john1anna;chr1:963089-963273 N:0:2:A
CAGGCAGCTTCGCCTTGTGCCCATGGACACCTCCGGCTGCCACGTGTTAGTCACGGGGTCGTAGGACTCCACGGTAGCCAGGTCTGAGGTCCCATCATAG
+
FFFFFFFFFFFFFFFFFFFFFFFFFFFFFFFFFFFFFFFFFFFFFFFFFFFFFFFFFFFFFFFFFFFFFFFFFFFFFFFFFFFFFFFFFFFFFFFFFFFF
@9603_john1anna;chr1:963089-963273 N:0:2:A
CTGCAGGTCAAGACTGGCCTGGCGGGCACGTGCCAGACCCGACCCAAGTCCAGCCTCCAGGCTTACCCGCCCACAGCATAGAGCCGGTTCCCCACCGCAG
+
FFFFFFFFFFFFFFFFF:FFFFFFFFFFFFFFFFFFFFFFFFFFFFFFFFFFFF:FFFFFFFFFF,:FFFFFFFFFFFFFFFFFFFFFFFFFFFFFFFF:
@9604_merry2anna;chr1:963089-963273 N:0:2:A
TCCACGCGCCGGGCCCGGGTGGGAGTGGCTGCGGTGGGGAACCGGCTCTATGCTGTGGGCGGGTAAGCCTGGAGGCTGGACTTGGGTCGGGTCTGGCACG
+
FFFFFFFFFFFFFFFFFFFFFFFFFFFFFFFFFFFFFFFFFFFFF:FFFF:FFFFFFFFFFFFFF:FFFFFFFFFFFFFFFFFFFFFFFFF,FFFFFFFF
@9605_john1anna;chr1:963089-963273 N:0:2:A
GCTGTGGGTATGGCCCCCCGCCCGTTTCCCTCTTGCCCTGTGCCTTCTACTCCCCACCAGCACAAGCCCACCCCACCTGTGCCGGTCAGGTCCTGACCTG
+
FFFFFFFFFF:FFFFFFFFFFFFFFFFFFFFFFFFFFFFFFFFFFFFFFFFFFFFFFFFFFFFFFFFFFFFFFFFFFFFFFFFFFFFFFFFFFFFFFFFF
@9606_john1anna;chr1:963089-963273 N:0:2:A
CTCCGTGGATGGCAAACAGGCTCCCGCCGCCTGGGGAGGGCAGGTGGAGACGGGACTCGTGAGTGGATCCCACTGCTGGGCCACACCCCAGGCTCCTGGA
+
FFFFFFFFFFFFFFFFFFFFFFFFFFFFFFFFFFFFFFFFFFFFFFFFFFFFFFFFFFFFFFF,FFFFFFFFFFFFFFFFFFFFFFFFFFFFFFFFFFFF
@9607_john1anna;chr1:963089-963273 N:0:2:A
GCAAACAGGCTCCCGCCGCCTGGGGAGGGCAGGTGGAGACGGGACTCGTGAGTGGATCCCACTGCTGGGCCACACCCCAGGCTCCTGGAGAGGCCCCTGA
+
FFFFFFFFF:FFFFFFFF:FFFFFFFFFFFFFFFFFFFFFFFFFFFFFFFFFFFFFFFFFFFFFFFFFFFFFFFFFFFFFFFFFFFFFFFFFFFFF:FFF
@9608_john1anna;chr1:963089-963273 N:0:2:A
TCCCATCATAGCTAGCGGAATTAAGCCACTGCAGGTCAAGACTGGCCTGGCGGGCACGTGCCAGACCCGACCCAAGTCCAGCCTCCAGGCTTACCCGCCC
+
FFFFFFFFFFFFFFFFFFFFFFFFFFFFFFFFFFFFFFFFFFFFFFFFFFFF:FFFFFFFFFFFFFFFFFFFFFFFFFFFFFFFFFFFFFFFFFF:FFFF
@9609_john1anna;chr1:963089-963273 N:0:2:A
GCCTCACAGTCTCCGTGGATGGCAAACAGGCTCCCGCCGCCTGGGGAGGGCAGGTGGAGACGGGACTCGTGAGTGGATCCCACTGCTGGGCCACACCCCA
+
FFFFFFFFFFFFFFFFFFFFFFFFFFFFFF:FFFFFFFFF:FFFFFFFFFFFFFFFFFFFFFFFFFFFFFFFFFFFF:FFFFFFFFFFFFFFFFF:FFFF
@9610_merry2anna;chr1:963089-963273 N:0:2:A
CCGCCCACAGCATAGAGCCGGTTCCCCACCGCAGCCACTCCCACCCGGGCCCGGCGCGTGGACATGGAGGCCACCACGTGCCAGCGGTCGGTGCGCGTGT
+
FFFFFFFFFFFFFFFFFF:FFFFFFFFFFFFFFFFFFFFFFFFFFFFFFFFFFFFFFFFFF:FFFFFFFFFFFFFFFFF:FFFFFFFFFF::FFFFFFFF
@9611_john1anna;chr1:963089-963273 N:0:2:A
CATCATAGCTAGCGGAATTAAGCCACTGCAGGTCAAGACTGGCCTGGCGGGCACGTGCCAGACCCGACCCAAGTCCAGCCTCCAGGCTTACCCGCCCACA
+
FF:F,FFFFFF::FFF,:F:FFFFF,FFFF,FF,FFFF,::F:FF:FFFFFFF,F,FFFF,:F:FFFFFFFFF:FFF::FF::FFFFFF,FFF::F:::F
@9612_merry2anna;chr1:963089-963273 N:0:2:A
GCCACGTGTTAGTCACGGGGTCGTAGGACTCCACGGTAGCCAGGTCTGAGGTCCCATCATAGCTAGCGGAATTAAGCCACTGCAGGTCAAGACTGGCCTG
+
FFFFFFFFFFFFFFFFFFFFFFFFFFFFFFFFFFFFFFFFFFFFFFFFFFFFFFFF:FFFFFFFFFFFFFFFFFFFFF:F:FFFFF:FFFFFFFFFFFFF
@9613_john1anna;chr1:963089-963273 N:0:2:A
ACTGGCCTGGCGGGCACGTGCCAGACCCGACCCAAGTCCAGCCTCCAGGCTTACCCGCCCACAGCATAGAGCCGGTTCCCCACCGCAGCCACTCCCACCC
+
FFFFFFFFFFFFFFFFFFFFFFFFFFFFFFFFFFFFFFFFFFFFFFFFFFFFFFFFFFFFFFFFFFFFFFFFFFFFFFFFFFFFFFFFFFFFFFFFFFFF
@9614_john1anna;chr1:963089-963273 N:0:2:A
GACCTGCCCCTCCGCCCCTCCATTCAGGGGCCTCTCCAGGAGCCTGGGGTGTGGCCCAGCAGTGGGATCCACTCACGAGTCCCGTCTCCACCTGCCCTCC
+
FFF:FFFFFFFFFFFFFFFFFFFFFFFFFFFFF:FFFFFFFFFFFFFFFFFFFFFFFFFFFFFF:FF:FFFFFFFFFFFFFF:FFFFFFFFFFFFFFFFF
@9615_john1anna;chr1:963089-963273 N:0:2:A
GCCGGTCAGGTCCTGACCTGCCCCTCCGCCCCTCCATTCAGGGGCCTCTCCAGGAGCCTGGGGTGTGGCCCAGCAGTGGGATCCACTCACGAGTCCCGTC
+
FFFFFFFFFFFFFFFFFFFFFFFFFFFFFFFFFFFFFFFFFFFFFFFFFFFFFFFFFFFFFFFFFFFFFFFFFFFFFFFFFFFFFFFFFFFFFFFFFFFF
@9809_merry1anna;chr1:963317-963524 N:0:2:A
ACTCGGCCGGCGGCTATGACGGGGCCTCCTGCCTGAACAGGTAGTTGGGGTTGGGGCCCCAGTGGCTTTGTACAGTCCATCTGCAAGAGGCAAGTTTGTT
+
FFFFFFFFFFFFFFFFFFFFFFFFFFFFFFFFFFFF:FFFFFFFFFFFFFFFFFFFFFFFFFFFFFFFFFFFFFFFFFFFFFFFFFFFFFFFFFFFFFFF
@9810_merry1anna;chr1:963317-963524 N:0:2:A
CCGGGCCCGGGTGGGAGTGGCTGCGGTGGGGAACCGGCTCTATGCTGTGGGCGGGTAAGCCTGGAGGCTGGACTTGGGTCGGGTCTGGCACGTGCCCGCC
+
FFFFFFFFFFFFFFFFFFFFFFFFFFFFFFFFFFFFFFFFFFFFFFFFFFFFFFFFFFFFFFFFFFFFFFFFFFFFFFFFFFFFFFFFFFFFFFFFFFFF
@9811_merry1anna;chr1:963317-963524 N:0:2:A
GTGACTAACACGTGGCAGCCGGAGGTGTCCATGGGCACAAGGCGAAGCTGCCTGGGTGTGGCCGCCTTGCATGGACTCCTGTACTCGGCCGGCGGCTATG
+
FFFFFF:FFFFFFFFFFFFFFFFFFFFFFFFFFFFFFFFFFFFFFFFFFFFFFFFFFFFFFFFFFFFFFF:FFFFFFFFFFFFFFFFFFFFFFFFFFFFF
@9812_john1anna;chr1:963317-963524 N:0:2:A
CTCTTGCAGATGGACTGTACAAAGCCACTGGGGCCCCAACCCCAACTACCTGTTCAGGCATGAGGCCCCGTCATAGCCGCCGGCCGAGTACAGGAGTCCA
+
FFFFFFFFFFFFFFFFFFFFFFFFFFFFFFFFFFFFF:FFFFFFFFFFFFFFFFFFFFFFFFFFFFFFFFFFFFFFFFFFFFFFFF:FF:FFFFFFFFFF
@9813_john1anna;chr1:963317-963524 N:0:2:A
GGAGGCCCCGTCATAGCCGCCGGCCGAGTACAGGAGTCCATGCAAGGCGGCCACACCCAGGCAGCTTCGCCTTGTGCCCATGGACACCTCCGGCTGCCAC
+
FFFFFFFFFFFFFFFFFFFFFFFFFFFFFFF:FFFFFFFFFFFFF:FFFFFFFFFFFFF:FFFFFFFFFFFFFFFFFFFFFFFF,FFFFFFFFFFFFFFF
@9814_merry1anna;chr1:963317-963524 N:0:2:A
GAAGCTGCCTGGGTGTGGACGCCTTGCATGGACTCCTGTACTCGGCCGTCGGCTATGACGGGGCCTCCTGCCTGAACAGGTAGTTGGGGTTGGGGCCCCA
+
:FFF:FFFFFFFFFF:FF,FFFFFF,FFF:F:F:,:F:::,:::::,F,:,,,,:,,,::,,,,,,,,,,,,,,,,,,,,,,,,,,,,,,,,,,,,,,,,
@9815_john1anna;chr1:963317-963524 N:0:2:A
CGGAGGTGTCCATGGGCACAAGGCGAAGCTGCCTGGGTGTGGCCGCCTTGCATGGACTCCTGTACTCGGCCGGCGGCTATGACGGGGCCTCCTGCCTGAA
+
FFFFFFFFFFFF:FFFFFFFFFFFFFFFFFFFFFFFFFFFFFFFFFFFFFFFFFFFFFFFFFFFFFFFFFFFFFFFFFFFFFFFFFFFFFFFFFFFFFFF
@9816_merry1anna;chr1:963317-963524 N:0:2:A
CTGTGGGCGGGTAAGCCTGGAGGCTGGACTTGGGTCGGGTCTGGCACGTGCCCGCCAGGCCAGTCTTGACCTGCAGTGGCTTAATTCCGCTAGCTATGAT
+
FFFFFFFFFF::FFFF:FFFF:F:FFFFF:FF,F:FFFFFFFFFFFFFF:FF::F:FFFF,:FFFF,FFFFFFFFFFFFFFFFFFFFFFFF:FF:FFFFF
@9817_john1anna;chr1:963317-963524 N:0:2:A
GCTTAATTCCGCTAGCTATGATGGGACCTCAGACCTGGCTACCGTGGAGTCCTACGACCCCGTGACTAACACGTGGCAGCCGGAGGTGTCCATGGGCACA
+
FFFFFF:FFFFFFFFFFFFFFFFFFFFFFFFFF:FFFFFFFFF:F,FFFFFFFFFFFFF,FFFFFFFFFFFFFFFFFFFFFFF:FF:FFFFFFFFFFFFF
@9818_merry1anna;chr1:963317-963524 N:0:2:A
CGACCCCTGTGATGGTGAAACAAACTTGCCTCTTGCAGATGGACTGTACAAAGCCACTGGGGCCCCAACCCCAACTACCTGTTCAGGCAGGAGGCCCCGT
+
FFFFFFFFFFFFFFFFFFFFFFFFFFFFFFFFFFFFFFFFFFFFFFFFFFFFFFFFFFFFFFFFFFFFFFFFFFFFFFFFFFFFFFFFFFFFFFFFFFFF
@9819_john1anna;chr1:963317-963524 N:0:2:A
GTGGGAGTGGCTGCGGTGGGGAACCGGCTCTATGCTGTGGGCGGGTAAGCCTGGAGGCTGGACTTGGGTCGGGTCTGGCACGTGCCCGCCAGGCCAGTCT
+
FFFFFFFFFFFFFFFFFFFFFFFFFFFFFFFFFFFFFFFFF:FFFFFFFFFFFFFFFFFFFFFFFFFFFFFFFFFFFFFFFFFFFFFFFFFFFFFFFFFF
@9820_john1anna;chr1:963317-963524 N:0:2:A
CGCCTTGTGCCCATGGACACCTCCGGCTGCCACGTGTTAGTCACGGGGTCGTAGGACTCCACGGTAGCCAGGTCTGAGGTCCCATCATAGCTAGCGGAAT
+
FFFFFFFFFFFFFFFFF:FFFFFFFFFFFFFFFFFFFFFFFFFFFFF,FF:FFFFFFFF:FFFFFFFFF:FFFFFFFFFFF:,FFFFFFFFFFFFF:FFF
@9821_john1anna;chr1:963317-963524 N:0:2:A
CCCCAACTACCTGTTCAGGCAGGAGGCCCCGTCATAGCCGCCGGCCGAGTACAGGAGTCCATGCAAGGCGGCCACACCCAGGCAGCTTCGCCTTGTGCCC
+
FFFFFFFFFFFFFFFFFFF:FFFFFFFFFFFFFFFFFFFFFFFFFFFFFFFFFFFFFFFFFFFFFFF:F,FFFFFFFFFF:,,F,FFFFFFFFFFFFFFF
@9822_merry1anna;chr1:963317-963524 N:0:2:A
GTTCAGGCAGGAGGCCCCGTCATAGCCGCCGGCCGAGTACAGGAGTCCATGCAAGGCGGCCACACCCAGGCAGCTTCGCCTTGTGCCCATGGACACCTCC
+
FFFFFFFFFFFFFFFFF:FFFFFFFFFFFFFFFFFFFFFFFFFFFFFF:FFFFFFFFFFFFFFFFFFFFFFFFFFFFFFFFFFFFFFFFFFFFFFFFFFF
@9823_merry1anna;chr1:963317-963524 N:0:2:A
GGAGGTGTCCATGGGCACAAGGCGAAGCTGCCTGGGTGTGGCCGCCTTGCATGGACTCCTGTACTCGGCCGGCGGCTATGACGGGGCCTCCTGCCTGAAA
+
FFFFFFFFFF:FFFFFFFFFFFFFFFFFFFFFFFFFFFFF:FFFFFFFFF,FFFFFFFFFFFFFFFF,FFFF:FFFFFFFFFFFFFFFFFFFFFFF:FF,
@9824_john1anna;chr1:963317-963524 N:0:2:A
ACGTGCCCGCCAGGCCAGTCTTGACCTGCAGTGGCTTAATTCCGCTAGCTATGATGGGACCTCAGACCTGGCTACCGTGGAGTCCTACGACCCCGTGACT
+
FFFFFFFFFFFFFFFFFFFFFFFFFFFFFFFFFFFFFFFFFFFFFFFFFFFFFFFFFFFF:FFFFFF:FFFFFFF:FFFFFFFFFFFFFFFFFFFFFFFF
@9825_john1anna;chr1:963317-963524 N:0:2:A
GACTAACACGTGGCAGCCGGAGGTGTCCATGGGCACAAGGCGAAGCTGCCTGGGTGTGGCCGCCTTGCATGGACTCCTGTACTCGGCCGGCGGCTATGAC
+
FFFFFFFFFFFFFFFFFFFFFFFFFFFFFFFFFFFFFFFFFFFFFFFFFFFFFFFFFFFFFFFFFFFFFFFFFFFFFFFFFFFFFFFFFFFFFFFFFFFF
@9826_merry1anna;chr1:963317-963524 N:0:2:A
GTGGTGGCCTCCATGTCCACGCGCCGGGCCCGGGTGGGAGTGGCTGCGGTGGGGAACCGGCTCTATGCTGTGGGCGGGTAAGCCTGGAGGCTGGACTTGG
+
FFFFFFFFFFFFFFFFFFFFFFFFFFFFFFF:FFFFFFFFFF:FFFFFFFFFFFFFFFFFFFFFFFFFFFFFF:,FFFFFFFFFFFFFFFFFFFFFFFFF
@9827_merry1anna;chr1:963317-963524 N:0:2:A
GGAGGCCCCGTCATAGCCGCCGGCCGAGTACAGGAGTCCATGCAAGGCGGCCACACCCAGGCAGCTTCGCCTTGTGCCCATGGACACCTCCGGCTGCCAC
+
FFFFFFFFFFFFFFFFFFFFFFFF:F:FFFFFFFFFFFFFFF:FFFFFFFFFFFFFFFFFF:FFF,FFFFFFFFFFFFFFFFFFFFFFFFFFFFFFFFFF
@9828_john1anna;chr1:963317-963524 N:0:2:A
CAGGCAGGAGGCCCCGTCATAGCCGCCGGCCGAGTACAGGAGTCCATGCAAGGCGGCCACACCCAGGCAGCTTCGCCTTGTGCCCATGGACACCTCCGGC
+
FFFFFFFFFFFFFFFFFFFFFFFFFFFFFFFFFFFFFFFFFFFFFFFFFFFFFFFFFFFFFFFFFFFFFFFFFFF,FFFFFFFFFFFFFFFFFFFFFFFF
@9829_john1anna;chr1:963317-963524 N:0:2:A
CTGTGATGGTGACACAAACTTGCCTCTTGCAGATGGACTGTACAAAGCCACTGGGGCCCCAACCCCAACTACCTGTTCAGGCAGGAGGCCCCGTCATAGC
+
FFFFFFFFFFFFFFFF,FFFFFFFFFFF::FFFFFFFFFFFFFFFFFFFFFFFFFFFFFFFFFFFFF,:,FFF,F:FFFF:FFFFFFFFFFFFFFFFFFF
@9830_merry1anna;chr1:963317-963524 N:0:2:A
GAGGCCCCGTCATAGCCGCCGGCCGAGTACAGGAGTCCATGCAAGGCGGCCACACCCAGGCAGCTTCGCCTTGTGCCCATGGACACCTCCGGCTGCCACG
+
FFFFFFFFFFFFFFFFFFFFFFFFFFFFFFFFFFFFFFFFFF:FFFFFFFFFFFFFFFFFFFFFFFFFFFFFFFF:FFFFFFFFFFF:::FFFFFFFFF:
@9831_merry1anna;chr1:963317-963524 N:0:2:A
ACGCGCACCGACCGCTGGCACGTGGTGGCCTCCATGTCCACGCGCCGGGCCCGGGTGGGAGTGGCTGCGGTGGGGAACCGGCTCTATGCTGTGGGCGGGT
+
FFFFFFFFFFFFFFFFFFFFFFFFFFFFFFFFFFFFFFFFFFFFFFFFFFFFFFFFFFFFFFFFFFFFFFFFFFFFFFFFFFFFFFFFFFFFFFFFFFFF
@9832_john1anna;chr1:963317-963524 N:0:2:A
TACAGGAGTCCATGCAAGGCGGCCACACCCAGGCAGCTTCGCCTTGTGCCCATGGACACCTCCGGCTGCCACGTGTTAGTCACGGGGTCGTAGGACTCCA
+
FFFFFFFFFFFFFFFFFFFFFFFFFFFFFFFFFFFFFFFFF:FFFFFFFFFFFFFFFFFFFFFFFFFFFFFFF:FFFFFFFFFFFFFFFFFFFFFFFFFF
@9833_merry1anna;chr1:963317-963524 N:0:2:A
CCCCATCAGATACGACCCCTGTGATGGTGAAACAAACTTGCCTCTTGCAGATGGACTGTACAAAGCCACTGGGGCCCCAACCCCAACTACCTGTTCAGGC
+
FFFFFFFFFFFFFFFFFFFFFFFFFFFFFFFFFFFFFFFFFFFFFFFFFFFFFFFFFFFF:FFFFFFFFFFFFFFF,FFFFFFFFFF:FFFFFFFF:FFF
@9834_john1anna;chr1:963317-963524 N:0:2:A
CGCCGGGCCCGGGTGGGAGTGGCTGCGGTGGGGAACCGGCTCTATGCTGTGGGCGGGTAAGCCTGGAGGCTGGACTTGGGTCGGGTCTGGCACGTGCCCG
+
FFFFFFFFFFFFFFFFFFFFF:FFFFF:FFFFFFFFFFFFFFFFFFFF:FFFFFFFFFFFFFFFFFFFFF:FFFFFFFFFFFFFFFFFFFFFFFFFFFFF
@9835_merry1anna;chr1:963317-963524 N:0:2:A
ACCCAGGCAGCTTCGCCTTGTGCCCATGGACACCTCCGGCTGCCACGTTTTAGTCACGGGGTCGTAGGACTCCACGGTAGCCAGGTCTGAGGTCCCATCA
+
FFF:FFFFFFFFFFFFFFFFFFFFFFFFFFF:FFFF:FFFFFFFFFF,,FFFFFFFFFF:FFFFF:FFF:FFFFF::FFFF,:,FFFFFFFFFFF,FFFF
@9836_john1anna;chr1:963317-963524 N:0:2:A
TGTACAAAGCCACTGGGGCCCCAACCCCAACTACCTGTTCAGGCAGGAGGCCCCGTCATAGCCGCCGGCCGAGTACAGGAGTCCATGCAAGGCGGCCACA
+
FFFFFFFFFFF:FFFFFFFFFFFFFFFFFFFFFFFFFFFFFFFFFFFFFFFFFFFFFFFFFFFFFFFFFFFFFFFFFFFFFFFFFFFFFFFFFFFFFF:F
@9837_merry1anna;chr1:963317-963524 N:0:2:A
CCTACGACCCCGTGACTAACACGTGGCAGCCGGAGGTGTCCATGGGCACAAGGCGAAGCTGCCTGGGTGTGGCCGCCTTGCATGGACTCCTGTACTCGGC
+
FFFFF,FFFFFFFFFFFFFFFFFFFFFFFFFFFFFFFFFFFFFFFFFFFFFFFF:FFFFFFFFFFFFFFFFFFFFFFFFFFFFFFFFFFFFFFFFFFFFF
@9838_merry1anna;chr1:963317-963524 N:0:2:A
GCTATGACGGGGCCTCCTGCCTGAACAGGTAGTTGGGGTTGGGGCCCCAGTGGCTTTGTACAGTCCATCTGCAAGAGGCAAGTTTGTTTCACCATCACAG
+
FFFFFFFF:FFFFFFFFFFFFFFF:FFFFFFFFFFFFF:FFFFFFFFFFFFFFFFFFFFFFFFFFFFFFFFFFFFFFFFFFFFFFFFFFFFFFFFFFFFF
@9839_john1anna;chr1:963317-963524 N:0:2:A
AGGCAGGAGGCCCCGTCATAGCCGCCGGCCGAGTACAGGAGTCCATGCAAGGCGGCCACACCCAGGCAGCTTCGCCTTGTGCCCATGGACACCTCCGGCT
+
FFFFFF:FFFFFFFFFFFFFFF::F,FFFFFFFFFFFFFFFFFFFF:FFFFFFFF:FFFFFFFFFFFFFFFFFFFFFFFFFFFF:FFFFFFFFFFFFFFF
@9840_john1anna;chr1:963317-963524 N:0:2:A
GGCCAGTCTTGACCTGCAGTGGCTTAATTCCGCTAGCTATGATGGGACCTCAGACCTGGCTACCGTGGAGTCCTACGACCCCGTGACTAACACGTGGCAG
+
FFFFFFFFFFFFFFFFFFFFFFFFFFFFFFFFFFFFFFFFFFFFFFFFFFFFF:FFFFFFFFFFFFFFFFFFFFFFFFFFFFFFFFFFFFFFFFFFFFFF
@9841_john1anna;chr1:963317-963524 N:0:2:A
CGTGGACTCCTCCGACTCCGTGACTAACACGTGGCAGCCGGAGGTGTCCATGGGTAAAAGGCGAATCTGCCTGGGTGTGGCCGCCTGGCATGGACTCCTG
+
F,,F:,,F,,,,,,,,,FFF,:F,,:,,,F,F,FF,:FFF::FFF,F,,F,F::,:,F,::F,,,,:FFF,F,::,F,:,,F,,:,,F,FFF:,,,,,:F
@9842_merry1anna;chr1:963317-963524 N:0:2:A
GACCTGCAGTGGCTTAATTCCGCTAGCTATGATGGGACCTCAGACCTGGCTACCGTGGAGTCCTACGACCCCGTGACTAACACGTGGCAGCCGGAGGTGT
+
FFFFFFFFFFFFFFFFFFFFFFFFFFFFFFFFFFFFFFFFFFFFFFFFFFFFFFFFFFFFFFFFFFFFFFFFFFFFFFFFFFFFFF:F:FFFFFFFFFFF
@9843_john1anna;chr1:963317-963524 N:0:2:A
CGGCCTCGCGGATCACCTCCTTTAACACCCCATCAGATACGACCCCTGTGATGGTGACACAAACTTGCCTCTTGCAGATGGACTGTACAAAGCCACTGGG
+
FFFFFFFFFFFFFFFFFFF:FFFFFFFFFFFFF:FFFFFFFFFFFFFFFFFFFFFFFFFFFFFFFFFFFFFFFFFFFFFF:F:FFFFFFFFFFFFF:FFF
@9844_merry1anna;chr1:963317-963524 N:0:2:A
CTATGACGGGGCCTCCTGCCTGAACAGGTAGTTGGGGTTGGGGCCCCAGTGGCTTTGTACAGTCCATCTGCAAGAGGCAAGTTTGTTTCACCATCACAGG
+
FFFFFFFFFFFFFFFFFFFFFFFFFFFFFFFFFFFFFFFFFFFFFFFF:FFFFFFFFFFFFFFFFFFFFFFFFFFFFFFFFFFFFFFFFFFFFFFFFFFF
@9845_merry1anna;chr1:963317-963524 N:0:2:A
CCGCTAGCTATGATGGGACCTCAGACCTGGCTACCGTGGAGTCCTACGACCCCGTGACTAACACGTGGCAGCCGGAGGTGTCCATGGGCACAAGGCGAAG
+
FFFFFFFFFFFFFFFFFFFFFFFFFFFFFFFFF:FFFFFFFFFFFFFFFFFFFFFFFFFFFF:FFFFFFFFFF:FFFFFFFFFFFFFFFFFFFFFFFFFF
@9846_merry1anna;chr1:963317-963524 N:0:2:A
AGTGTGGCAGTGGCCTGGGGTGAAACGGCCTCGCGGATCACCTCCTTTAACACCCCATCAGATACGACCCCTGTGATGGTGAAACAAACTTGCCTCTTGC
+
FFFFFFFFFFFFFFFFF:FFFFFFFFFFFFFFFFFFFFFFFF:FFFFFFFFFFFFFFFFFFFFFFFFFFFFFFFF:FFFFFFFF:FFFFFFFFF:FFFF,
@9847_john1anna;chr1:963317-963524 N:0:2:A
TGGCAGCCGGAGGTGTCCATGGGCACAAGGCGAAGCTGCCTGGGTGTGGCCGCCTTGCATGGACTCCTGTACTCGGCCGGCGGCTATGACGGGGCCTCCT
+
F:FFFFFFFFFFF:F:FFF,FFFFF:FFFF:F:FFFF:FFFF:,FFFFF,FF,FF,FFFFFFF:FFFFFFFFFFFFFFFFF,F:FFFFF:FFF:FFF:,F
@9848_john1anna;chr1:963317-963524 N:0:2:A
GGACTGTACAAAGCCACTGGGGCCCCAACCCCAACTACCTGTTCAGGCAGGAGGCCCCGTCATAGCCGCCGGCCGAGTACAGGAGTCCATGCAAGGCGGC
+
FFFFFFFFFFFFFFF:FFFFFFFFFFFFFFFFFFFFFFFFFFFFFFFFFFFFFFFFFFFFFFFFF:FFFFFFFFFFFFFFFFFFFFFFFFFFFFFFFFFF
@9849_merry1anna;chr1:963317-963524 N:0:2:A
AGCCAGGTCTGAGGTCCCATCATAGCTAGCGGAATTAAGCCACTGCAGGTCAAGACTGGCCTGGCGGGCACGTGCCAGACCCGACCCAAGTCCAGCCTCC
+
FFFFFFFFFFF:FFFFFFFFFFFFFFFFFFFFFFFFFFFFFFFFF:FFFFFFFF:FFFFFFFFFF:FFF:FFF:FFFFFFFFFFFF,FFFFFFFFFFFFF
@9850_john1anna;chr1:963317-963524 N:0:2:A
CACCCAGGCAGCTTCGCCTTGTGCCCATGGACACCTCCGGCTGCCACGTGTTAGTCACGGGGTCGTAGGACTCCATGGTAGCCAGGTCTGAGGTCCCATC
+
FFFFFFFFFFFFFF,FFFFFFFFFFFFFFFFFFFFFFFFFFFFFFFFFFFFFFFFFFFFF,FFFFFFFFFFFFFF,FFFFFFFFFFFFFFFFFFFFFFFF
@9851_merry1anna;chr1:963317-963524 N:0:2:A
AGGTAGTTGGGGTTGGGGCCCCAGTGGCTTTGTACAGTCCATCTGCAAGAGGCAAGTTTGTTTCACCATCACAGGGGTCGTATCTGATGGGGTGTTAAAG
+
FFFFFFFFFFFFFFFFFFFFFFFFFFFFFFFFFFFFFFFFFFFFFFFFFFFFFFFFFFFFFFFFFFFFFFFFFFFFFFFFFFFFFFFFFFFFFFFFFFF:
@9852_john1anna;chr1:963317-963524 N:0:2:A
GGCACGTGGTGGCCTCCATGTCCACGCGCCGGGCCCGGGTGGGAGTGGCTGCGGTGGGGAACCGGCTCTATGCTGTGGGCGGGTAAGCCTGGAGGCTGGA
+
FF:FFFFFFFFFFFFFFFFFFFFFFFFFFFFFFFF:FFFFFFFF:FFFFFFFFFFFFFFFFFFFFFFFFFFFF:F,FFFFFFFFFFFFFFFFFFFFFFFF
@9853_john1anna;chr1:963317-963524 N:0:2:A
CTATGCTGTGGGCGGGTAAGCCTGGAGGCTGGACTTGGGTCGGGTCTGGCACGTGCCCGCCAGGCCAGTCTTGACCTGCAGTGGCTTAATTCCGCTAGCT
+
FFFFFFFFFFFFFFFFFFFFFFFFFFFFFFFFFFFFF:FFFFFFFFFFFFFFFFFFFFFFFFFFFFFFF:FFFFFFFFFFFFFFFFFFFFFFFFFFFF:F
@9959_merry2anna;chr1:963900-964028 N:0:2:A
GCGTGGCCACTCGCACATAGCGCCTCCGGGTGCTCATGGCAGCGACGGACGTCCACGTTCCGGTCAGGGGGTCGTAGCGTTCAGCACTGTGGGCACCAGG
+
FFFFFFFFFFFFFFFFFFFFFFFFFF::FFFFFFFFFFFFFFFFFFFFFFFFFFFF:FF::FFFFFFFFFFFFFFFFFFFFFFF,FF:FFFFF:FFFFFF
@9960_merry2anna;chr1:963900-964028 N:0:2:A
TGCACTATGCACCTGGGGCTCATACTTCTCCACAGTGGCCAGGTGTGAGGAGCTGTCGTAGCCGCCCACAGCATACAGGTTCCCATCTGCCGGAAGTCAA
+
FFFFFFFFFFFFFFFFFFFFFFFFFFFFFFFFFFFFFFFFFFFFFFFFFFFFFFFFF:FFFFFFFFFFFFFFFFFFFFFFFFFFFFFFFFFFFFFFFFFF
@9961_merry2anna;chr1:963900-964028 N:0:2:A
TCTGAGTTTGACTCCTAGGGTAAGATTTCAGCCATTCCGCTGGGGAGGGCAGGTCCTGGGGCCGGGACGCCTTTCTGTCTCTGCTGAGCTGTGGCTGCGG
+
FFFFFFFFFFFFFFFFFFFFFFFFFFFFFFFFFFFFFFFFFFFFFFFFFFFFFFFFFFFFFFFFFFFFFFFFFFFFFFFFFFFFFFFFFFFFFFFFFFFF
@9962_john1anna;chr1:963900-964028 N:0:2:A
TGCCGGAAGTCAACACACCCGTGGCACTCCTGCTGGGAGTGGGGTCTCCACGGTGGGGGAAGGTGGGGATGCCCCCCAGGCAGGCCCCATCACCCACCAA
+
FFFFFFFFF:FF:FFFFFFFFFFFFFFFFFFFFFFFFFFFFFFFFFFFF:FFFFFFFFFFFFFFFFF:FFFFFFFF:FFF:FFFFFFFFFFFFFFFFFFF
@9963_john1anna;chr1:963900-964028 N:0:2:A
GTGGGGGAAGGTGGGGATGCCCCCCAGGCAGGCCCCATCACCCACCAAGCGTGGCCACTCGCACATAGCGCCTCCGGGTGCTCATGGCAGCGACGGACGT
+
FFFFFFFFFFFFFFFFFFFFFFFFFFFFFFFFFFFFFFFFFFFFFFFFFFFFFFFF:FFFFFFFFFFFFFFFFFF:FFFFFFFFFFFFFFFFFF,FFFFF
@9964_merry2anna;chr1:963900-964028 N:0:2:A
GCGTGGCCACTCGCACATAGCGCCTCCGGGTGCTCATGGCAGCGACGGACGTCCACGTTCCGGTCAGGGGGTCGTAGCGTTCAGCACTGTGGGCACCAGG
+
FFFFFFFFFFFFFFFFFFFFFFFFFFF:FFFFFFFFFFFFFFFFFFFFFFFFFFFFFFFFFFFFFFFFFFFFFFFFFFFFFFFFFFFFFFFFFFFFFFFF
@9965_merry2anna;chr1:963900-964028 N:0:2:A
CACACCCGTGGCACTCCTGCTGGGAGTGGGGTCTCCACGGTGGGGGAAGGTGGGGATGCCCCCCAGGCAGGCCCCATCACCCACCAAGCGTGGCCACTCG
+
FFFFFFFFFFFFF:FFFFFFFFFFFFFFFFFFFFFFFFFFFFFFFFFFFFFFFFFFFFFFFFFFFFFFFFFFFFFFFFFFFFFFFFFFFFFFFFFFFFFF
@9966_merry2anna;chr1:963900-964028 N:0:2:A
TCCGCTGGGGAGGGCAGGTCCTGGGGCCGGGACGCCTTTCTGTCTCTGCTGAGCTGTGGCTGCGGTCCTGGTGCCCACAGTGCTGAACGCTACGACCCCC
+
FFFFF::FFFFFFFFFFFFFFFFFFFFFFFFFFFFFFFFFFFFFFFFFFFFFFFFFFFFFFFFFFFFFFFFFFFFFFFFF:FFFFFFFFFFFFFF:FFFF
@9967_merry2anna;chr1:963900-964028 N:0:2:A
ACTCCTAGGGTAAGATTTCAGCCATTCCGCTGGGGAGGGCAGGTCCTGGGGCCGGGACGCCTTTCTGTCTCTGCTGAGCTGTGGCTGCGGTCCTGGTGCC
+
FFFFFFFFFFFFFFFFFFFFFFFFF:FF:FFFFFFFFFFFF:FFFFFFFFFFFFFFFFFFFFFFFFFFFFFFFFFFFFFFFFFF,FFFFFFFFFFFFFFF
@9968_john1anna;chr1:963900-964028 N:0:2:A
TCTCCACGGTGGGGGAAGGTGGGGATGCCCCCCAGGCAGGCCCCATCACCCACCAAGCGTGGCCACTCGCACATAGCGCCTCCGGGTGCTCATGGCAGCG
+
FFFFFFFFFFFFFFFF:FFFFFFFFFFFFFFFFFFFFFFFFFFFFFFFFFF::FFFFFFFFFFFFFFFFFFFFFFFFFFFF:FFFFFFFFFFFFFFFFFF
@9969_merry2anna;chr1:963900-964028 N:0:2:A
CACGGTGGGGGAAGGTGGGGATGCCCCCCAGGCAGGCCCCATCACCCACCAAGCGTGGCCACTCGCACATAGCGCCTCCGGGTGCTCATGGCAGCGACGG
+
FFFFFFFFFFFFFFFFFFFFFFFF:FFFFFFFFFFFFFFFFFFFFFFFFFFFFFFFFFFFFFFFFFFFFFFFFFFFFFFFFFFFFFFFFFFFFFFFFFFF
@9970_john1anna;chr1:963900-964028 N:0:2:A
GCAGCGACGGACGTCCACGTTCCGGTCAGGGGGTCGTAGCGTTCAGCACTGTGGGCACCAGGACCGCAGCCACAGCTCAGCAGAGACAGAAAGGCGTCCC
+
FFFFFFFFFFFFFFFFFFFFFFFFFFFFFFFFFFFFFFFFFFFFFFFFFFFFFFFFFFFFFFFFFFFFFFFFFFFFFFFFFFFFFFFFFFFFFFFFFFFF
@9971_merry2anna;chr1:963900-964028 N:0:2:A
CCCCATCACCCACCAAGCGTGGCCACTCGCACATAGCGCGTCCGGGTGCTCATGTCAGCGACGGACGTCTACGTTCCGGTCAGGGGGTCGGAGCGTTCAG
+
FFFFFFFFFFFFFFFFF:F,,FF,,,:F:,:,,,:F,F,,:,:,,,,,F,,,,,,,:,,,,,,,F,,F,,,,,,,,,,,,,,,,,,,,,,,,,,,,,,,,
@9972_merry2anna;chr1:963900-964028 N:0:2:A
CTCCACGGTGGGGGAAGGTGGGGATGCCCCCCAGGCAGGCCCCATCACCCACCAAGCGTGGCCACTCGCACATAGCGCCTCCGGGTGCTCATGGCAGCGA
+
FFFFFFFFFFFFFFFFFFFFFFFFFFFFFFFFFFFFFFFFFFFFFFFFFFF,FFFFFFFFFFFFFFF:FFFFFFFFFFFFFFFFFFFFFFFFFFFFFFFF
@9973_merry2anna;chr1:963900-964028 N:0:2:A
GAACCTGGACGTCCGTCGCTGCCATGAGCACCCGGAGGCGCTATGTGCGAGTGGCCACGCTTGGTGGGTGATGGGGCCTGCCTGGGGGGCATCCCCACCT
+
FFFFFF:FFFFF,FFFFFFFFFF:FFFFF,FFF,FF:FFFF,:F:F:FF:FF:FFFFFF,FF::FFFFF:FFFFFFF:FF:FF:,FFFFF:FFFFFFF,F
@10091_john1anna;chr1:964087-964200 N:0:2:A
CTATGCACCTGGGGCTCATACTTCTCCACAGTGGCCAGGTGTGAGGAGCTGTCGTAGCCGCCCACAGCATACAGGTTCCCATCTGCCGGAAGTCAACACA
+
FFF,FFFFFFFFFFFFFFFFFFFFFFFFFFFFFFFFFFFFFFFFFFFFFFFFFFFFFFFFFFFFFFFFFFFFFFFFFFFFFFFFFFFFFFFFFFFFFFFF
@10092_merry1anna;chr1:964087-964200 N:0:2:A
GCATCCCTCCTCTGCCGCAGCCCCGACTCCAGGGTGGGGTGTCAGGAATGGGGGGGATGTGGGTAAACAGAGGGAGGAGGGCCCCGCGGCGCACGGGAGG
+
FFFFF:FFFFFFFFFFFFFFFFFFFFFFFFFFFFFFFFFFFFFFFF:FFFFFFFFFFFFFFFFFFFFFFFF:FFFFFFFFFFFFFFFFFFFFFFFFFFFF
@10093_merry1anna;chr1:964087-964200 N:0:2:A
GTGTCAGGAATGGGGGGGATGTGGGTAAACAGAGGGAGGAGGGCCCCGCGGCGCACGGGAGGGGGTGGCCAGGAGGGGTGCACTATGCACCTGGGGCTCA
+
FFFFFFFFFF,FFFFFFFFFFFFFFFFFFFFFFFFFFFFFFFFFFFFFFFFFFFFFFFFFFFFFFFFFFFFFFFFFFFFFFFFFFFFFFFFF,FFFFFFF
@10094_merry1anna;chr1:964087-964200 N:0:2:A
CATCCCCACCTTCCCCCACCGTGGAGACCCCACTCCCAGCAGGAGTGCCACGGGTGTGTTGACTTCCGGCAGATGGGAACCTGTATGCTGTGGGCGGCTA
+
FFFFFFFFFFFFF:F:F,FFFFFF:FFFFFF:FFFFFFFFFFFFF,FFFFFFFFFF,:FFFFFFF:FF:FFF::FFFFFFFFFFF,F:F,,FFFFF,FFF
@10095_john1anna;chr1:964087-964200 N:0:2:A
GCCACGGGTGTGTTGACTTCCGGCAGATGGGAACCTGTATGCTGTGGGCGGCTACGACAGCTCCTCACACCTGGCCACTGTGGAGAAGTATGAGCCCCAG
+
FFFFFFFFFFFFFFFFFFFFFFFFFFFFFFFFFFFFFFFFFFFFFFFFFFFFFFFFFFFFFFFFFFFFFFFFFFFFFFFFFFFFFFFFFFFFF:FFFFFF
@10096_john1anna;chr1:964087-964200 N:0:2:A
ACCTTCCCCCACCGTGGAGACCCCACTCCCAGCAGGAGTGCCACGGGTGTGTTGACTTCCGGCAGATGGGAACCTGTATGCTGTGGGCGGCTACGACAGC
+
FFFFFFFFFFFFFFFFFFFFFFFFFFFFFFFFFFFFFFFFFFFFFFFFFFFFFFFFFFFFFFFFFFFFFFFFFFFFFFFFFFFFFFFFFFFFFFFFFFFF
@10097_john1anna;chr1:964087-964200 N:0:2:A
GAGTGCCACGGGTGTGTTGACTTCCGGCAGATGGGAACCTGTATGCTGTGGGCGGCTACGACAGCTCCTCACACCTGGCCACTGTGGAGAAGTATGAGCC
+
FFFFFFFF:FFFFFFFFFFFFFF:FFF:F::FFFFFFFFFFFFFFFFFFFFFFFFFFFFFFFFFFFFFFFFF:FFFFFFFFFFFFFF,FFFFFFFFFFFF
@10098_john1anna;chr1:964087-964200 N:0:2:A
CTACGACAGCTCCTCACACCTGGCCACTGTGGAGAAGTATGAGCCCCAGGTGCATAGTGCACCCCTCCTGGCCACCCCCTCCCGTGCGCCGCGGGGCCCT
+
FFFFFFFFFFFFFFFFFFFFFFFFFFFFFFFFFF:FFFFFFFFFFFFFFFFFFFFFFFFFFFFFFFFFFFFFFFFFFFFFFFFFFFFFFFFFFFFFFFFF
@10099_john1anna;chr1:964087-964200 N:0:2:A
GGGGGGATGTGGGTAAACAGAGGGAGGAGGGCCCCGCGGCGCACGGGAGGGGGTGGCCAGGAGGGGTGCACTATGCACCTGGGGCTCATACTTCTCCACA
+
FFFFFFFFFFFFFFFFFFFFFFFFFFFFFFFFFFF:FFFFFFFFFFFFFFFFF:FFFFFFFFFFFFFFFFFFFFFFFFFFFFFFFFFFFFFF:FFFFFFF
@10100_john1anna;chr1:964087-964200 N:0:2:A
TGGCTGCGGTCCTGGTGCCCACAGTGCTGAACGCTACGACCCCCTGACCGGAACGTGGACGTCCGTCGCTGCCATGAGCACCCGGAGGCGCTATGTGCGA
+
FFFFFFFFFFFFFFFFF:FFFFFFFFFFFFFFFFFFFFFFFFFFFFF:F:FFFFFFFFFFFFFFFFFFFFFFFFFFFFFFFFFFFFFFFFFFFFFFFF,F
@10101_john1anna;chr1:964087-964200 N:0:2:A
CACACCCGTGGCACTCCTGCTGGGAGTGGGGTCTCCACGGTGGGGGAAGGTGGGGATGCCCCCCAGGCAGGCCCCATCACCCACCAAGCGTGGCCACTCG
+
FFFFFFFFFFFFFFFFFFFFFFFFFFFFFFFFFFFFFFFFFFFFFFF,FFFFFFFF:FF:FFFFFFFFFFFFFFFFFFFFFFFFFFFFFF:FFFFFFFFF
@10102_john1anna;chr1:964087-964200 N:0:2:A
GTGGACGTCCGTCGCTGCCATGAGCACCCGGAGGCGCTATGTGCGAGTGGCCACGCTTGGTGGGTGATGGGGCCTGCCTGGGGGGCATCCCCACCTTCCC
+
:FFF,FF:FFFFFFFFFF:F,FF::FFF,FFFF:FF,FF:FF,FFFFFFF:F,F:FFFFFFFFFFFF:FFFF:FFFFFFFF:,:FFF,FFFF::FF::,:
@10103_merry1anna;chr1:964087-964200 N:0:2:A
TCCGTCGCTGCCATGAGCACCCGGAGGCGCTATGTGCGAGTGGCCACGCTTGGTGGGTGATGGGGCCTGCCTGGGGGGCATCCCCACCTTCCCCCACCGT
+
FFFFFFFFFFFFF::FFFFFFFFFFFFFFFFFFFFFFFFFFFFFFFFFFFFFFFFFFFFFFFFFFFFFFFFFFFFFFFFFFFFFFFFFFFFFFFFFFFFF
@10104_merry1anna;chr1:964087-964200 N:0:2:A
ACGGGTGTGTTGACTTCCGGCAGATGGGAACCTGTATGCTGTGGGCGGCTACGACAGCTCCTCACACCTGGCCACTGTGGAGAAGTATGAGCCCCAGGTG
+
FFFFFFFFFFFFFFFFFFFFFFFFFFFFFFFFFFFFFFFFFFFFFFFFFFFFFFFFFFFFFFFFFFFFFFFFFFFFFFFFFFFFFFFFFFFFFFFFFFFF
@10105_john1anna;chr1:964087-964200 N:0:2:A
GTGGGGTGTCAGGAATGGGGGGGATGTGGGTAAACAGAGGGAGGAGGGCCCCGCGGCGCACGGGAGGGGGTGGCCAGGAGGGGTGCACTATGCACCTGGG
+
FFFFFFFFFFFFFF:FFFFFFFFFFFFFFFFF,FFFFFFFFFFFFFFFFFF:FFFFFFFFFFFFFF,FFFFFF:FFF:FFFFFFF:FFFFF::FFFFFFF
@10106_merry1anna;chr1:964087-964200 N:0:2:A
CACTATGCACCTGGGGCTCATACTTCTCCACAGTGGCCAGGTGTGAGGAGCTGTCGTAGCCGCCCACAGCATACAGGTTCCCATCTGCCGGAAGTCAACA
+
FFFFFFFFFFFFFFFFFFFFFFFFFFFFFFFFFFFFFFFFFFFFFFFFFFFFFF:FFFFFFFFFFFFFFFFFFFFFFFFFFFFFFFFFFFFFFFFFFFFF
@10107_john1anna;chr1:964087-964200 N:0:2:A
AACCTGTATGCTGTGGGCGGCTACGACAGCTCCTCACACCTGGCCACTGTGGAGAAGTATGAGCCCCAGGTGCATAGTGCACCCCTCCTGGCCACCCCCT
+
:FFFFFFF::FFFFFFFFFFFFFFFFF,FFFFFFFFFF,FFFFFFFFFFFFFFFF,FFFFF:FFFFFF,FFF:FFF:FFFFFFFF,,:F,F:FFFFFFFF
@10108_merry1anna;chr1:964087-964200 N:0:2:A
TGTGGAGAAGTATGAGCCCCAGGTGCACAGTGCACCCCTCCTGGCCACCCCCTCCCGTGCGCCGCGGGGCCCTCCTCCCTCTGTTTACCCACATCCCCCC
+
FFFFF:FFFFFFFFFFFFFFFFFFFFFFF:FFFFFFFFFFFFFFFFFFFFF:FFFFFFFFFFFFFFFF,FFFFFFFFFFFFFFFFF:FFFFFFFFF:FFF
@10109_john1anna;chr1:964087-964200 N:0:2:A
TCCGGCAGATGGGAAACTGTATGTTGTGGGCGGCTCCGACAGCTCCTCACACCTGGCCACTGTGGAGAAGTATGAGCCCCAGGTGAATAGTGCACCCCTC
+
F,F,,,,,:,,F,FF,,F,,FF:,FFFF,,:F::F,:,,,F:F,FFFFFFF,,F:,,,,,,:F:,,:,F:FFFFFFFFFFFF,,:,::FFF:,F:F,F,,
@10110_merry1anna;chr1:964087-964200 N:0:2:A
GGCGCACGGGAGGGGGTGGCCAGGAGGGGTGCACTATGCACCTGGGGCTCATACTTCTCCACAGTGGCCAGGTGTGAGGAGCTGTCGTAGCCGCCCACAG
+
FFFFFFFFFFFFFFFFFFFFFFFFFFFFF:FFF:FFFFFFFFFFFFFFFFFFFFFFFFFFF:FFFFFFFFFFFFFFFFFFFFFFFFFFFFFFFFFFFFFF
@10111_merry1anna;chr1:964087-964200 N:0:2:A
GTGGAGAAGTATGAGCCCCAGGTGCATAGTGCACCCCTCCTGGCCACCCCCTCCCGTGCGCCGCGGGGCCCTCCTCCCTCTGTTTACCCACATCCCCCCC
+
FFFFFFFFFFFFFFFFFFFFFFFFFFFFFFFFFFFFFFFFFFFFFFFFFFFFFFFFFFFFFFFFFFFFFFFFFFFFFFFFFFFFFFFFFFFFFFFFFFFF
@10112_john1anna;chr1:964087-964200 N:0:2:A
CGCGGCGCACGGGAGGGGGTGGCCAGGAGGGGTGCACTATGCACCTGGGGCTCATACTTCTCCACAGTGGCCAGGTGTGAGGAGCTGTCGTAGCCGCCCA
+
FFFFFFFFFFFFFFFFFFF,FFFFFFFFFFFFFFFFFFFFFFFFFFFFFFFFFFFFFFFFFFFFFFFFFFFFFFFFFFFFFFFFFFFFFFFFFF:FFFFF
@10113_merry1anna;chr1:964087-964200 N:0:2:A
AGCAGGAGTGCCACGGGTGTGTTGACTTCCGGCAGATGTGAACCTGTAGGCTGTGGGCGGCTACGACAGCTCCTCACACCTGGCCACTGTGGAGAAGTAT
+
FFFFFFFFFFFFF:FF:FFFF:FF:,F:FF,FFFFFF::F:FFFFFFF,FF::FFFFF:,FFFFFFFFF,,F:,,:FF,FFFF,FFF,FFFFFF:FFF::
@10114_john1anna;chr1:964087-964200 N:0:2:A
GCCAGGAGGGGTGCACTATGCACCTGGGGCTCATACTTCTCCACAGTGGCCAGGTGTGAGGAGCTGTCGTAGCCGCCCACAGCATACAGGTTCCCATCTG
+
FFFFFFFFFFFFFFFFFFFFFFFFFFFFFFFFFFFFFFFFFFFFFFFFFFFFFFFFFFFFFFFFFFFFFFFFFFFFFFFFFFFFFFFFFFFFFFFFFFFF
@10115_john1anna;chr1:964087-964200 N:0:2:A
CGCAGCCCCGACTCCAGGGTGGGGTGTCAGGAATGGGGGGGATGTGGGTAAAAAGAGGGAGGAGGGCCCCGCGGCGCACGGGAGGGGGTTGCCAGGAGGG
+
FFFFFFFFFFFFF:FFFFFFFFFFFFFF::F,FFFFFFFFF,FFF:FFFFF:,:FFFFFFFFFFFF:FFFFFFFFFFFFF,FF:FFF:F,F:,,F:FFFF
@10191_john1anna;chr1:964329-964550 N:0:2:A
CGGACCCGCGCCCCCCTCCCCGCAGCCCCACTGCGGACCTGCGGATATTCATGGGCGCCACGCTTTCCCAGGCTCCAGCCTTTGGACTGTATCTCTCTAC
+
FFFFFFFFFFFFFFFFFFFF:FFFFFFFFFFFFFFFFFFFFF::FFFFFFFFFFFFFFFFFFFFFFFF:FFFFFFFFFFF:FFFFF:FFFFFFFFFFFFF
@10192_john1anna;chr1:964329-964550 N:0:2:A
GTGGCAGGGGGCAACGACGGCACCAGCTGCCTCAACTCGGTAGAGAGATACAGTCCAAAGGCTGGAGCCTGGGAAAGCGTGGCGCCCATGAATATCCGCA
+
FFFFFFFFFFFFFFFFFFFFFFFFFFFFFFFFFFFFFFFFFFFFFFFFFFFFFFFFFFFFFFFFFFFFFFFFFFFFFFFFFFFFFFFFFFFFFFFFFFFF
@10193_john1anna;chr1:964329-964550 N:0:2:A
GAGGGATGCCAGTGGCGGGTCTGCGTCCAGCCCACGCCCTCGCCCCCAGGTGAACGTGTGGTCGCCCGTGGCGTCCATGCTGAGCCGACGCAGCTCAGCG
+
FFFFFFFFF,FFFFFFFFFFFFFFFFFFFFFFFFFFFFFFFFFFFFFFFFFFFFFFFFF:FFFFFFFF:FFFFFFFFFFFFFFFFFFFFFFFFFFFFFFF
@10194_john1anna;chr1:964329-964550 N:0:2:A
GGACGCGCGGACCCCTCCCACAGCCCCACTGCGGACCCGCGCCCCCCTCCCCGCAGCCCCACTGCGGACCTGCGGATATTCATGGGCGCCACGCTTTCCC
+
FFFFFFFFFFFFFFFFFFFFFFFFFFFFFFFF:FFFFF::FFFFFF:FFFFFFFFFFFFF:FFFFFFFFFFFFFFFFF:FFFFF:FFFFFF:FF,FFFFF
@10195_merry2anna;chr1:964329-964550 N:0:2:A
ACGACGGCACCCGCTGCCTCAACTCGGTATAGAGATACAGTCCAAAGGCTGGAGGCTGGGAAAGCGTGGCGCCCATGAATATCCGCAGGTCCGCAGTGGG
+
,,,:,,,::,,,,,:,:,:FFFFFFF:::,,,F:F,FF,:FF:FFFFFF,,,,F,,:,,,,,FFFFFF:FFF,FFF,F:FF::FFF,FFFFFFFFFFF,F
@10196_merry2anna;chr1:964329-964550 N:0:2:A
CGCAGCACATCCCCACTGCGGACGCGCGGACCCCTCCCACAGCCCCACTGCGGACCCGCGCCCCCCTCCCCGCAGCCCCACTGCGGACCTGCGGATATTC
+
FFFFFFFFFFFFFFFFFFFFFFFFFFFFFFFFFFFFFFFFFFFFF:FFFFFFFFFFFFFFFFFFFFFFFFFFFFFFFFFFFFF:FFFF:FFFFFFFF:FF
@10197_merry2anna;chr1:964329-964550 N:0:2:A
AGCCGACGCAGCTCAGCGGGCGTGGCCGTGCTGGAGGGTGCCCTGTACGTGGCAGGGGGCAACGACGGCACCAGCTGCCTCAACTCGGTAGAGAGATACA
+
FFFFFFFFFFFFFFFFFFFFFFFFFFFFFFFFFFFFFFFFF:FF,FFFFFFFFFFFFFFFF:FFFFFFFFFFFFF,F:FFFFFFFFFFFFFFFFFFFFFF
@10198_john1anna;chr1:964329-964550 N:0:2:A
GAGGCAGCTGGTGCCGTCGTTGCCCCCTGCCACGTACAGGGCACCCTCCAGCACGGCCACGCCCGCTTAGCTGCGTCGGCTCAGCATGGACGCCACGGGC
+
F:FFF:FFFF:FFFFFFFFFFFFFFFFFFFF:FFFFFFFFFFFFFFFFFFFFFFF:FFFFFFFFFFF,FFFFFFFFFFFFFFFFFFFFFFFFFFFFFFFF
@10199_john1anna;chr1:964329-964550 N:0:2:A
CGTGTGGTCGCCCGTGGCGTCCATGCTGAGCCGACGCAGCTCAGCGGGCGTGGCCGTGCTGGAGGGTGCCCTGTACGTGGCAGGGGGCAACGACGGCACC
+
FFFFFFFFFFFFFFFFFFFFFFFFF:FFFFFFFFFFFFFFFFFFFFFFFFFFFFFFFFFFFFFFF:FFFFFFFFFFFFFFFFFFFFFFFFFFFFFFFFFF
@10200_merry2anna;chr1:964329-964550 N:0:2:A
TACCGAGTTGAGGCAGCTGGTGCCGTCGTTGCCCCCTGCCACGTACAGGGCACCCTCCAGCACGGCCACGCCCGCTGAGCTGCGTCGGCTCAGCATGGAC
+
FFFFFFFFFFFF,FFFFFFFFFFFFFFFFFFFFFFFFFFFFF,,,FFF::FFFFFFFFF:FFFFFFFFFFFFFFFFFFFFFFFFFF:FFFFFFFFFFFFF
@10201_merry2anna;chr1:964329-964550 N:0:2:A
CAGGCTCCAGCCTTTGGACTGTATCTCTCTACCGAGTTGAGGCAGCTGGTGCCGTCGTTGCCCCCTGCCACGTACAGGGCACCCTCCAGCACGGCCACGC
+
FFFFFFFFFFFFFFFFFFFFF,FFFFFFF:F:FFFF::F:F:FFFFFFFFFFFFF:FF,FFFFFFFFFFFFFF:FFFFFFF,,FF,F:FFF:FF:FFFFF
@10202_merry2anna;chr1:964329-964550 N:0:2:A
ACCTGGCCACTGTGGAGAAGTATGAGCCCCAGGTGCATAGTGCACCCCTCCTGGCCACCCCCTCCCGTGCGCCGCGGGGCCCTCCTCCCTCTGTTTACCC
+
FFFFFFFFFFFFFFFFFFFFFFFFFFFFFFFFFFFF:FFFFFFFFFFFFFFFFFFFFFFFFFFFFFFFFFFFFFFFF:FFFFF:FFFFFFFFFFFFFF::
@10203_john1anna;chr1:964329-964550 N:0:2:A
GGGTCTGCGTCCAGCCCACGCCCTCGCCCCCAGGTGAACGTGTGGTCGCCCGTGGCGTCCATGCTGAGCCGACGCAGCTCAGCGGGCGTGGCCGTGCTGG
+
FFF:FFFFFF:FFFFFFFFFFFFFFF:FFFFFFFFFFFFFFFFFFFFFFFFFFFFFFFFFFFFFFFFFFFFFFFFFFFFFFFFFFF:FF:FFFFFFFFFF
@10204_merry2anna;chr1:964329-964550 N:0:2:A
GGTGCCGTCGTTGCCCCCTGCCACGTACAGGGCACCCTCCAGCACGGCCACGCCCGCTGAGCTGCGTCGGCTCAGCATGGACGCCACGGGCGACCACACG
+
FFFFFFFFFFFFFFFFFFFFFFFFFFFFFFFFFFFFFFFFFFFFFFFFFFFFFFFFFFFFFFFFFFFFFFFFFFFFFFFFFFFFFFFFFFFFFFFFFFFF
@10205_merry2anna;chr1:964329-964550 N:0:2:A
GCAACGACGGCACCAGCTGCCTCAACTCGGTAGAGAGATACAGTCCAAAGGCTGGAGCCTGGTAAAGCGTGGCGCCCATGAATATCCGCCGGTCCGCAGT
+
:,FFFF,,FF,:,FF:FFFFFF:,FFF:,:FF,F,:,F:,FFF:,:,,F,FFF,,:FFF,:,,FFF,,:,,,:FF,F,,FFFF:::,,,,,F,,,FF,:,
@10206_john1anna;chr1:964329-964550 N:0:2:A
GCTCAGCGGGCGTGGCCGTGCTGGAGGGTGCCCTGTACGTGGCAGGGGGCAACGACGGCACCAGCTGCCTCAACTCGGTAGAGAGATACAGTCCAAAGGC
+
FFFFFF:FFFFFFFFFF:F::,FF,FFFFFFF,:FFFFFFFFFFFFFFFFFFF,FFFFFFFFF:FF:FFF:FFFF:F:FFFFFFFFFFFFFFFFFFFFFF
@10207_merry2anna;chr1:964329-964550 N:0:2:A
TATCTCTCTACCGAGTTGAGGCAGCTGGTGCCGTCGTTGCCCCCTGCCACGTACAGGGCACCCTCCAGCACGGCCACGCCCGCTGAGCTGCGTCGGCTCA
+
FFFFFFFFFFFFFFFFFFFFFFFFFFFFFFFFFFFFFFFF,FFFFFFFFF,FFF::FFFFFFFFFFF:FFFFFFFFFFFFFFFFFFFFFFFFFFFFFFFF
@10208_john1anna;chr1:964329-964550 N:0:2:A
CACCCTGGAGTCGGGGCTGCGGCAGAGGAGGGATGCCAGTGGCGGGTCTGCGTCCAGCCCACGCCCTCGCCCCCAGGTGAACGTGTGGTCGCCCGTGGCG
+
FFFFFFFFFFFFFFFFFFFFFFFFFFFFFFFFFFFFFFFFFFFFFFFFFFFFFFFFFFFFFF:FFFFFFFFFFFFFFFFFFFFFFFFFFFFFFFFFFFFF
@10295_merry1anna;chr1:964943-965211 N:0:2:A
GGGAAATTGAGCAGCTCCAGCACCGCCACACCCACACTGCTGCGCCGGGTGAACATGCAGGATGCGGCCACCCACTTGTTGGTCCTCGGGTTGTACTTCT
+
FFFFFFFFFFFFFFFFFFFFFFFFFFFFFFFFFFFFFFFFFFFFFFFFFFFFFFF:FF:FFFFFFFFFFFFFFFFF,FFFFFFFF:FFFFFFFFFFFFFF
@10296_merry1anna;chr1:964943-965211 N:0:2:A
TAACGACGGTAGCTCCAGCCTCAACTCCATCGAGAAGTACAACCCGAGGACCAACAAGTGGGTGGCCGCATCCTGCATGTTCACCCGGCGCAGCAGTGTG
+
FFF,FFFFFFFFFFFFFFF:F,FF,FFFFFFF,FFFFF,F:FFF:FFFFFFFFFF:FFF:FF,,FFFF:FFFFFFFFF,FFFF:FFFFF,FF:FFFFFFF
@10297_john1anna;chr1:964943-965211 N:0:2:A
CAGGTCATGCGTGCTCCTGGGGGGAAGGCGGGGTGAGCCCCTGGCTGCAGGAAGGGATGCGGGGGGAGGGGCTGCACCACAAAAAGGGGTGGTGGCGGGA
+
FFFFFFFFFFFFFFFFFFFFFFFFFFFFFFFFFFFFFFFFFFFFFFFFFFFFFFFF:FFFFFFFFFFFFFFFFFFFFFFFFFFF:,:FFFFF::,FFFFF
@10298_john1anna;chr1:964943-965211 N:0:2:A
CAACTAAATAAAGACATGAAGGAATGGATGCAGAGACGTGAACGGATGGCGCAGGACGTCCCTGGTGGGGGCCACGGTCCCCTTAAGGCATGTGGGAGGC
+
FF:FFFFFFFFFFFFFFFFFFFFFFFFFFFFFFFFFFF:FF:FFF:FFFFFFFFFFFFFFFFFFFFFFFFFFFFFFFFFFFFFFFFFFF:FFFFFFFF:F
@10299_merry1anna;chr1:964943-965211 N:0:2:A
TGCTCCTGGGGGGAAGGCGGGGTGAGCCCCTGGCTGCAGGAAGGGATGCGGGGGGAGGGGCTGCACCACAAAAAGGGGTGGTGGCGGGACATGCTCGCTG
+
FFFFFFFFFFFFFFFFF:FFFFFFFFFFFFFFFFFFFFFFFFFFFFFFFFFFFFFFFFFF:FFFFFFFFFFFFFFFFFFF:FFFFFFFFFFFFFFFFFFF
@10300_john1anna;chr1:964943-965211 N:0:2:A
CAGCGAGCATGTCCCGCCACCACCCCTGTTTGTGGTGCAGCCCCTCCCCCCGCATCCCTTCCTGCAGCCAGGGGCTCACCCCGCCTTCCCCCCAGGAGCA
+
FFFFFFFFFFFFFFFFFFFFFF:FF::,FFFF,FFFFFFF:FFFFFF:FFFFFFFFFF,FFFFFFFFFFFFFFFFFFFFF:FFFFF,FFFFFFFFF:FFF
@10301_john1anna;chr1:964943-965211 N:0:2:A
GTGCAGCCCCTCCCCCCGCATCCCTTCCTGCAGCCAGGGGCTCACCCCGCCTTCCCCCCAGGAGCACGCATGACCTGGTGGCCATGGACGGATGGTTGTA
+
FFFFFFFFFFFFFFFFFFFFFFFFFFFFFFFFFFFFFFFFFFFFFFFFFFFFFFFFFFFFFFFFFFFFFFFFFFFFFFFFFFFFFFFFFFFFFFFFFFFF
@10302_merry1anna;chr1:964943-965211 N:0:2:A
CAGGGGCTCACCCCGCCTTCCCCCCAGGAGCACGCATGACCTGGTGGCCATGGACGGATGGTTGTACGCCGTGGGGGGTAACGACGGTAGCTCCAGCCTC
+
FFFFFFFFFFFFFFFFFFFFFFFFFFFFFFFFFFFFFFFFFFFFFFFFFFFFFFFFFFFFFFFFFFFFFFFFFFFFFFFFFFFFFFFFFFFFFFFFFFFF
@10303_merry1anna;chr1:964943-965211 N:0:2:A
CACGGTCCCCTTAAGGCATGTGGGAGGCTGCAGGCCTCTGGTGGTAGGTGGGTCAGAGGCTGGTGGAGGACACGGACAGCGTCGGGGAGGATGGCGGCGG
+
FFFFFFFFFFFFFFFFFFFFFFFFFFFFFFFFF,FFFFFFFFFFFFFFFFFFFFFFFFFFFFFFFFFFFFFFFFFFFFF:FFFFFFFFFFFFFFFFFFFF
@10304_john1anna;chr1:964943-965211 N:0:2:A
CGTCGGGGAGGATGGCGGCGGGAAATTGAGCAGCTCCAGCACCGCCACACCCACACTGCTGCGCCGGGTGAACATGCAGGATGCGGCCACCCACTTGTTG
+
FFFFFFFFFFFFFFFFFFFFFFFFFFFFFFFFFFFFFFFFFFFFFFFFFFFFFFFFFFFFFFF:FFFFFFFFFFFFFFFFFFFFFFFFFFFFFFFFFFFF
@10305_merry1anna;chr1:964943-965211 N:0:2:A
CCACCCCTTTTTGTGGTGCAGCCCCTCCCCCCGCATCCCTTCCTGCAGCCAGGGGCTCACCCCGCCTTCCCCCCAGGAGCACGCATGACCTGGTGGCCAT
+
FFFFFFFFFFFFFFFFFFFFFFFFFFFFFFFFFFFFFFFFFFFFFFFFFFFFFFFFF,F:,FFFFFFFFFFFFFFFFFFFFFFFFFFFFFFFFFFFFFFF
@10306_john1anna;chr1:964943-965211 N:0:2:A
CCAACCTCAGCGAGCATGTCCCGCCACCACCCCTTTTTGTGGTGCAGCCCCTCCCCCCGCATCCCTTCCTGCAGCCAGGGGCTCACCCCGCCGTCCCCCC
+
FFFFFFFFFFFFFFFFFFFFFF:FFFFFFFFFFFFFF::FFFF:F,FFFFFFFFFFF:FFFFF:FFFFFFFFFFFFFFFFFFFFFFFFF,F:,FFFFFF:
@10307_john1anna;chr1:964943-965211 N:0:2:A
CACCCCTTTTTGTGGTGCAGCCCCTCCCCCCGCATCCCTTCCTGCAGCCAGGGGCTCACCCCGCCTTCCCCCCAGGAGCACGCATGACCTGGTGGCCATG
+
FF:FFFFFFFFFFFFFFFFFFFFFFFFFFFFFFFFFFFFFFFFFFFFFFFFFFFFFFFFFFFFFFFF:FFFFFFFFFFFFFFFFFFFFFFFFFFFFFFFF
@10308_john1anna;chr1:964943-965211 N:0:2:A
CTGGAGCTACCGTCGTTACCCCCCACGGCGTACAACCATCCGTCCATGGCCACCAGGTCATGCGTGCTCCTGGGGGGAAGGCGGGGTGAGCCCCTGGCTG
+
FFFFFFFFFFFFFFFFFFFFF:FF:FFFFFFFFFFFFFFFFFFFF:FFFFFFFFFF:FFFFFFFFFFFF:FFFFFFFFFFFFFFFF:FFFFFFFFFFFFF
@10309_merry1anna;chr1:964943-965211 N:0:2:A
GTCCCCTTAAGGCATGTGGGAGGCTGCAGGCCTCTGGTGGTAGGTGGGTCAGAGGCTGGTGGAGGACACGGACAGCGTCGGGGAGGATGGCGGCGGGAAA
+
FFFFFFFFFFFFFFFFFFFFF,FFFFFFFFFFFFFFFFFFFFFFFFFFFF:FFFFFFFF,FFFFFFFFFFFF,FFFFFFFFFFFFFFFFFF:FFFF:FFF
@10310_john1anna;chr1:964943-965211 N:0:2:A
CAGCCGTGGCACTCCTCACCCCTCAATAAATAAGATAAATAACTAAATAAATAAACAACTAAATAAAGACATGAAGGAATGGATGCAGAGACGTGAACGG
+
FFFFFFFFFFFFFFFFFFFFFFFFFFFFFFFFFFFFFFFFFFFFFFFFFFFFFFFFFFFFFFFFFFFFFFFFFFFF:FFFFFFFFFFFFFFFFFFFFF::
@10311_john1anna;chr1:964943-965211 N:0:2:A
CCCGCCTTCCCCCCAGGAGCACGCATGACCTGGTGGCCATGGACGGATGGTTGTACGCCGTGGGGGGTAACGACGGTAGCTCCAGCCTCAACTCCATCGA
+
FFFFFFFFFFFFFFFFFFFFFFFFFFFFFFFFFF:FFFFFFFFFFFFFFFFFFFFFFFFFFFFFFFFFFFFFFFFFFFFFFFFFF:FFFFFFFFFFFFFF
@10312_merry1anna;chr1:964943-965211 N:0:2:A
TTTCCCGCCGCCATCCTCCCCGACGCTGTCCGTGTCCTCCACCAGCCTCTGACCCACCTACCACCAGAGGCCTGCAGCCTCCCACATGCCTTAAGGGGAC
+
FFFFFFFFFFFFFF:FFFFFFF,FFFFFFFFFFFFFFFFFFFFFFFFFFFFFFFFFFFFFFFFFFFFFFFFFFFFFFFFFFFFFFFFFFF:FF:FFFFFF
@10313_john1anna;chr1:964943-965211 N:0:2:A
AGCCCCTCCCCCCGCATCCCTTCCTGCAGCCAGGGGCTCACCCCGCCTTCCCCCCAGGAGCACGCATGACCTGGTGGCCATGGACGGATGGTTGTCCGCC
+
FFFF:FFFFFFFFFFFFFFFFFFFFFFFFFFFFFFFFFFFFFFFFFFFFFFFFFFFFFFFFFFFFFFFFFFFFFFFFFFFFFFFFFFFFFFFFFFFFFFF
@10475_john1annamut;chr1:966512-966634 N:0:2:A
TGGACAGGGACCCAGACTTGCCGACCTGTACGACTCTGGCCATCGGGAACAGCCACTGTGTCCCTCAGGCCCCCAGGAGGCTCCGGGCCTCCTTCTTCAG
+
FFFFFFFFFFFFFFFFFFFFFFFFFFFFFFFFFFFFFFFFFFF,FFFF:FFFFFFFFFFFFFFFFFFFFFFFFFFFFFFFFFFFFFFFFFFFFFFFFFFF
@10476_merry2anna;chr1:966512-966634 N:0:2:A
CTCCACCCTCGCCCAGGCCCTGGTGCCGGGCGGGACGTCCCGGAGCCCCGCCTGCCCGCGGGAGGCGGGGGCAGGAGGCTGTGGACAGGGACCCAGACTT
+
FFFFFFFFFFFFFFFFF,FFFFFFFFFFFFFFFFFFFFFFFFFFFFFFFFFFFFFFFFFFFF:FFFFFFFFFFFFFFFFFFFFFFFFFFFFFFFFFFFFF
@10477_merry2anna;chr1:966512-966634 N:0:2:A
GGGGAACAGCCACTGTGTCCCTCAGGCCCCCAGGAGGCTCCGGGCCTCCTTCTTCAGAAAGCCCTCGCTGAAGGGAAACAGGTGAGCGGGGCGTGGGTGC
+
FFFFF,FFFFF:F:FFFFFFFFFFFF:FFFFFFFFFFFFFFFFFFFFFFFFFFFFFFFFFFFFFF:FFFF:FFFFFFFFFFFFFFFFFFFFFFFFFFFFF
@10478_john1annamut;chr1:966512-966634 N:0:2:A
GAGGCTCCGGGCCTCCTTCTTCAGAAAGCCCTCGCTGAATGGAAACAGGTGAGCGGGGCGTGGGTGCGGCCGCAGGGCTCCCCCACCCGCTCCGGGGCCA
+
FFFFFFFFFFFFF:FFFFFFFFFFFFFFFFFFFFFFFFFFFFFFFFFFFFFFFFFFFFFFFFFFFFFFFFF:FFFFFFFFFFFFFFFFFFFFFFFFFFFF
@10479_merry2anna;chr1:966512-966634 N:0:2:A
TAGTGGAAGAGCTTGTTGGCGGCGGCGTCCCCGCTTCGAGCAGCCTCGGGGCCCGGCAGGCCGGCCGACATCCGCGCGCTGTCCTCTCTGGGGACAAGGC
+
FFFFFFFFFFFFFFFFFFFFFFFFFFFFFFF,FFFFFFFFFFFFFFFFFFFFFFFFFFFFFFFFFFFFFFFFF:FFFF:FFFFFFFFFFFFFFFFFFFFF
@10480_merry2anna;chr1:966512-966634 N:0:2:A
ATGTAGTGGAAGAGCTTGTTGGCGGCGGCGTCCCCGCTTCGAGCAGCCTCGGGGCCCGGCAGGCCGGCCGACATCCGCGCGCTGTCCTCTCTGGGGACAA
+
:FFFFFFFFFFFFFFFFFF:FFFFFFFF:FF:FFFFFFFFFFFFFFFFFFFFFFFFFFFF:FFFFFFFFFFFFFFFFFFFFFFFFFFFFFFFFFFF:FFF
@10481_john1annamut;chr1:966512-966634 N:0:2:A
CAGACTTGCCGACCTGTACGACTCTGGCCATGGGGAACAGCCACTGTGTCCCTCAGGCCCCCAGGAGGCTCCGGGCCTCCTTCTTCAGAAAGCCCTCGCT
+
FFFFFFFFFFFFF:FFFFFFFFF:FFFFFFFFF:FF:FFF,FF,FFFFFFFFFFFFFFFFFFFFFFFFFFFFFFFFFFFFFFFFFFFFFFFFFFFFFFFF
@10482_john1annamut;chr1:966512-966634 N:0:2:A
CTGCGGCCGCACCCACGCCCCGCTCACCTGTTTCCATTCAGCGAGGGCTTTCTGAAGAAGGAGGCCCGGAGCCTCCTGGGGGCCTGAGGGACACAGTGGC
+
F:FFFFFFFFFFFFFFFFFFFFFFFFFFFFFFFFFFFFFFFFFFFFFFFFFFFFFFFFFFFFFFFFFFFF:FFF:FFFFFFFFFF:FFFFFFFFFFFFFF
@10483_john1annamut;chr1:966512-966634 N:0:2:A
GCCTCCTTCTTCAGAAAGCCCTCGCTGAATGGAAACAGGTGAGCGGGGCGTGGGTGCGGCCGCAGGGCTCCCCCACCCGCTCCGGGGCCAAGCCACGAGA
+
FFFFFFFFFFFFFFFFFFFFFFFFFFFFFFFFFFFFFFFFFFFFFFFFFFFFFFFFFFFFFFFFFFFFFFFFFFFFFFFFFFFFFFFFFFFFFFFFFFFF
@10484_merry2anna;chr1:966512-966634 N:0:2:A
GGTGCCGGGCGGGACGTCCCGGAGCCCCGCCTGCCCGCGGGAGGCGGGGGCAGGAGGCTGTGGACAGGGACCCAGACTTGCCGACCTGTACGACTCTGGC
+
FFFFFFFFFFFFFFFFFFFFFFFFFFFFFFFFFFFFFFFFFFFFFFFFFFFFFFFFFFFFFFFFFFFFFFFFFFFFFFFFFFFFFFFFFFFFFFFFFFFF
@10485_john1annamut;chr1:966512-966634 N:0:2:A
GGAGGCGGGGGCAGGAGGCTGTGGACAGGGACCCAGACTTGCCGACCTGTACGACTCTGGCCATGGGGAACAGCCACTGTGTCCCTCAGGCCCCCAGGAG
+
FFFF:FFFFFFFFFFFFFF:F,FFF,F,FF,:FFFF,FFF:FF,F:FFFFF:FFFFFFFFFFFFFFFFFFFFFF:FFF:FFFFFFFF:FFFFFFF,FF:F
@10486_merry2anna;chr1:966512-966634 N:0:2:A
TGTCCTCTCTGGGGACAAGGCAAGGGGTCTCGTGGCTTGGCCCCGGAGCGGGTGGGGGAGCCCTGCGGCCGCACCCACGCCCCGCTCACCTGTTTCCCTT
+
FFFFFFFFFFFFFFFFFFFFFFFFFFFFFFFFFFFFFFFFFFFFFFFFFFFFFFFFFFFFFFFFFFFFFFFFFFFFFFFFFFFFFFFFFFFFFFFFFFFF
@10487_merry2anna;chr1:966512-966634 N:0:2:A
GCATGCCGGCCGACACCCGCGCGCTGTCCTATCTGGGGACAAGGCAAGTGGTCTCATGGCTTGTCCCCGGAGCGGGTCGGGGAGCCCTGCTGCCGCACCC
+
,FF,,:F::F::F,:,,:,,:::,,:,,FF,,:F,,,,,,,,,,:,,,,,,,,,,,,,,,,,,,,,,:,:FF,,,,:,,,,,F,:,,:,,,,,,,F:,,,
@10488_merry2anna;chr1:966512-966634 N:0:2:A
CTGTCCTCTCTGGGGACAAGGCAAGGGGTCTCGTGGCTTGGCCCCGGAGCGGGTGGGGGAGCCCTGCGGCCGCACCCACGCCCCGCTCACCTGTTTCCCT
+
FFFFFFFFFFFFFFFFFFFFFFFFFFFFFFFFFFFFFFFFFFFFFFFFFFFFF,FFFFFFFFF:FFFFF:F:FFFFFFFFFFFFF,FFFFFFFFFFFFFF
@10489_merry2anna;chr1:966512-966634 N:0:2:A
GGCCAGAGGGGTGCTTGCCCCAAGGCTGGCCTCTCGAGTGGAGGGCCCAGGGCAGAGACCTGCACGGCTCAGGTAGGGGCCAGGCCTCTTCCAGAAAGGC
+
FFFFFFFFFFFFFFFFFFFFFFFFFFFFFFFFFFFFFFFFFFFFFFFFFFFFFFFFFFFFFFFFFFFFF:FFFFFFF:FFFFFFFFFFFFFFFFFFFFFF
@10490_john1annamut;chr1:966512-966634 N:0:2:A
GCGGGACGTCCCGGAGCCCCGCCTGCCCGCGGGAGGCGGGGGCAGGAGGCTGTGGACAGGGACCCAGACTTGCCGACCTGTACGACTCTGGCCATGGGGA
+
FFFFF:FFFFFFFFFFFFFFFFFFFFFFFFFFFFFFFFFFFF:FFFFFFFFFFFFFFFFFFFFFFFFFFFFFFFFFFFFFF:FFFFFFFFFF:FFFFFFF
@10491_john1annamut;chr1:966512-966634 N:0:2:A
GCGTCCCCGCTTCGAGCAGCCTCGGGGCCCGGCAGGCCGGCCGACATCCGCGCGCTGTCCTCTCTGGGGACAAGGCAAGGGGTCTCGTGGCTTGGCCCCG
+
,F:FFFFFFFFFFFFFFFFFFFFFFFFFFFFFFFFFFFFFFFFFFFFFFFFFFFFFFFFFFFFFFFFFFFFFFFFFFFFFF,FFFFFFFFFFFFFFFFFF
@10492_merry2anna;chr1:966512-966634 N:0:2:A
ATGCCCCCAGGAGGCTCCGGGCCTCCTTCTTCAGAAAGCCCTCGCTGAAGGGAAACAGGTGAGCGGGGCCTGGGTGCGGCCGCAGGGATCCCCTACCCGC
+
F,FFFFFF:,FFFF::FFF,FFFFF:FF:FFFFFF,FFFF:FF,F:::F,FFFFF:FFFFF,,F,:F,:,FFFF::FF:FFF:FFF,,:F,:F,FFF:F:
@10493_merry2anna;chr1:966512-966634 N:0:2:A
GCCCCGCCTGCCCGCGGGAGGCGGGGGCAGGAGGCTGTGGACAGGGACCCAGACTTGCCGACCTGTACGACTCTGGCCATGGGGAACAGCCACTGTGTCC
+
FFF:F:FFFFF:FFFFFFFFFFFFFFFFFFFFFFFFFF:FFFFFFFFFFFFFFFFFFFFFFFFFFFFFFFFFFFFFFF:FFFFFFFFFFFFFFFFFFFFF
@10494_merry2anna;chr1:966512-966634 N:0:2:A
CAGCGAGGGCTTTCTGAAGAAGGAGGCCCGGAGCCTCCTGGGGGCCTGAGGGACACAGTGGCTGTTCCCCATGGCCAGAGTCGTACAGGTCGGCAAGTCT
+
FFFFFFFFFFFFFFFFFFFFFFFFFFFFFFFFFFFFFFFFFFFFFFFFFFFFFFFFFFFFFFFFFFFFFFFFFFFFFFFFFFFFFFFFFFFFFFFFFFFF
@10495_merry2anna;chr1:966512-966634 N:0:2:A
GCGGGGGCAGGAGGCTGTGGACAGGGACCCGGACTTGCCGACCTGTACGACTCTGGCCATGGGGAACAGCCACTGTGTCCCTCAGGCCCCCAGGAGGCTC
+
FFFFFFFFFFFFFFFFFFFFFFFFFFFFFFFFFFFFFFFFFFFFFFFF:FFFFFFFFFFFFFFFFFFFFFFFFFFFFFFFFFFFFFFFFFFFFFFFFFFF
@10496_merry2anna;chr1:966512-966634 N:0:2:A
TGTGTCCCTCAGGCCCCCAGGAGGCTCCGGGCCTCCTTCTTCAGAAAGCCCTCGCTGAAGGGAAACAGGTGAGCGGGGCGTGGGTGCGGCCGCAGGGCTC
+
FFFFFFFFFFFFFFFFFFFFFFFFFFFFFFFFFFFFFFFFFFFFFFFFFFFFFFFFFFFFFFFFFFFFFFFFFFFFFFFFFFFFFFFFFFFFFFFFFFFF
@10497_john1annamut;chr1:966512-966634 N:0:2:A
TGGACAGGGACCCAGACTTGCCGACCTGTACGACTCTGGCCATGGGGAACAGCCACTGTGTCCCTCAGGCCCCCAGGAGGCTCCGGGCCTCCTTCTTCAG
+
FFFFFFFFFFFFFFFFFFFFFFFFFFFFFFFFFFFFFFFFFFFFFFFFFFFFFFFF:FFFFFFFFFFFFFFFFFFFFFFFFFFFFFFFFFFFFFFFFFFF
@10498_john1annamut;chr1:966512-966634 N:0:2:A
AGGGACCCAGACTTGCCGACCTGTACGACTCTGGCCATGGGGAACAGCCACTGTGTCCCTCAGGCCCCCAGGAGGCTCCGGGCCTCCTTCTTCAGAAAGC
+
FFFFFFFFFFFFFFFFFFFFFFFFFFFFFFFFFFFFFFFFFFFFFFFFFFFFFFFFFFFFFFFFFFFFFFFFFFFFFFFFFFFFFFFFFFFFF,FFFFFF
@10499_john1annamut;chr1:966512-966634 N:0:2:A
CCCGCTTCGAGCAGCCTCGGGGCCCGGCAGGCCGGCCGACATCCGCGCGCTGTCCTCTCTGGGGACAAGGCAAGGGGTCTCGTGGCTTGGCCCCGGAGCG
+
FFFFFFFFFFFFFFFFFFFFFFFFFFFFFFFFFFFFFFFFFFFFFFFFFFFFFFFFFFFFFFFFFFFFFFFFFFFFFFFFFFFFFFFFFFFFFFFFFFFF
@10500_john1annamut;chr1:966512-966634 N:0:2:A
GAGGCTGTGGACAGGGACCCAGACTTGCCGACCTGTACGACTCTGGCCATGGGGAACAGCCACTGTGTCCCTCAGGCCCCCAGGAGGCTCCGGGCCTCCT
+
FFFFFFFFFFFFFFFFFFFFFFFFFFFFFFFFFFFFFFFFFFFFFFFFFFFFFFFFFFFFFFFFFFFFFFFFFFFFFFFFFFFFFFFFFFFF,FFFFFFF
@10501_merry2anna;chr1:966512-966634 N:0:2:A
GCACGCCGCGCTCACCGTGCCCGGGATGTAGTGGAAGAGCTTGTTGGCGGCGGCGTCCCCGCTTCGAGCAGCCTCGGGGCCCGGCAGGCCGGCCGACATC
+
FFFFFFFFFFFFFFFFFFFFFFFFFFFFFFFFFFFF:FFFFFFFFFFFFFFFFFFFFFFFFFFFFFFFFFFFFFFFFFFFFFFFFFFFFFFFFFFFFFFF
@10502_john1annamut;chr1:966512-966634 N:0:2:A
CGCCCCGCTCACCTGTTTCCATTCAGCGAGGGCTTTCTGAAGAAGGAGGCCCGGAGCCTCCTGGGGGCCTGAGGGACACAGTGGCTGTTCCCCATGGCCA
+
FFFFFFFFFFFFFFFFFFFFFFFFFFFFFFFFFFFFFFFFFFFFFFFFF:FFFFF,FFFFFF,F,:::FF:FFFFFFFFFFFFF:FFFFFFFFFFFFFFF
@10503_merry2anna;chr1:966512-966634 N:0:2:A
CCTCAGCGAGGGCTTTCTGAAGAAGGAGGCCCGGAGCCTCCTGGGGGCCTGAGGGACACAGTGGCTGTTCCCCATGGCCAGAGTCGTACAGGTCGGCAAG
+
FFFFFFFFFFFFFFFFFFFFFFFFFFFFFFFFFFFFFFFFFFFFFFFFFFFFFFFFFFFFFFFFFFFFFFFFFFFFFFFFFFFFFFFFFFFFFFFFFFFF
@10504_john1annamut;chr1:966512-966634 N:0:2:A
CCGTGCACGCCGCGCTCACCGTGCCCGGGATGTAGTGGAAGAGCTTGTTGGCGGCGGCGTCCCCGCTTCGAGCAGCCTCGGGGCCCGGCAGGCCGGCCGA
+
FFFFFFFFFFFFFFFFFFFFFFFFFFFF:FFFFFFF:FFFFFFFFFFFFFFFFFFFFFFFFFFFFFF:FFFF:FFFFFFFFFFFFFFFFFFFFFFFFFFF
@10505_merry2anna;chr1:966512-966634 N:0:2:A
GGGGTCTCGTGGCTTGGCCCCGGAGCGGGTGGGGGAGCCCTGCGGCCGCACCCACGCCCCGCTCACCTGTTTCCCTTCAGCGAGGGCTTTCTGAAGAAGG
+
FFFFFFFFFFFFFFFFFFFFFFFFFFFFFFFFFFFFFFF,FFFFFFFFFFFFFFFFFFFFF:FFFF:FFFFFFFFFFFFFFFFFFFFFFFFFFFFFF:FF
@10506_john1annamut;chr1:966512-966634 N:0:2:A
AGCCCCGCCTGCCCGCGGGAGGCGGGGGCAGGAGGCTGTGGACAGGGACCCAGACTTGCCGACCTGTACGACTCTGGCCATGGGGAACAGCCACTGTGTC
+
FFFFFFFFFFFFFFFFFFFFFFFFFFFFFFFFFFFFFFFFFFFFFFFFFFFFFFFFFFFFFFFFFFFFFFFFFFFFFFFFFFFFFFFFFFFFFFFFFFFF
@10507_john1annamut;chr1:966512-966634 N:0:2:A
CGGGGGCAGGAGGCTGTGGACAGGGACCCAGACTTGCCGACCTGTACGACTCTGGCCATGGGGAACAGCCACTGTGTCCCTCAGGCCCCCAGGAGGCTCC
+
FFFFFFFFFFFFFFFFFFFFFFFFFFFFFFFFFFFFFFFFFFFFFFFFFFFFFFFFFFFFFFFFFFFFFFFFFFFFFFFFFFFFFFFFFFFFFFFFF:FF
@10508_john1annamut;chr1:966512-966634 N:0:2:A
CGGAGCCCCGCCTGCCCGCGGGAGGCGGGGGCAGGAGGCTGTGGACAGGGACCCAGACTTGCCGACCTGTACGACTCTGGCCATGGGGAACAGCCACTGT
+
FF:FFFFFFFFFFFFFFFFFFFFFFFFFFFFFFFFFFFFFFFFFFFFFFFFFFFFFFFFFFFFFFFFFFFFFFFFFFF:FFFFFFFFFFFFFFFFF:FFF
@10509_merry2anna;chr1:966512-966634 N:0:2:A
GAAAGCCCTCGCTGAAGGGAAACAGGTGAGCGGGGCGTGGGTGCGGCCGCAGGGCTCCCCCACCCGCTCCGGGGCCAAGCCACGAGACCCCTTGCCTTGT
+
FFFFFFF:FFF:FFFFFFFFFFFFFFFFFFFFFFFFFFFFFF:FFFFFFFFFFFFFFF,FFFFFFFF:FFFFFFFFFFF:FFFFF:FFFFFFFFFFFFFF
@10510_john1annamut;chr1:966512-966634 N:0:2:A
CCCTGGTGCCGGGCGGGACGTCCCGGAGCCCCGCCTGCCCGCGGGAGGCGGGGGCAGGAGGCTGTGGACAGGGACCCAGACTTGCCGACCTGTACGACTC
+
FFFFFFFFFFFFFFFFFFFFFFFFFFFFFFFFFFFFFFFFFFFFFFFFFFFFFFFFFFFFFFFFFFFFFFFFFFFFFFFFFFFFFFFFFFFFFFFFFFFF
@10511_john1annamut;chr1:966512-966634 N:0:2:A
AGCCACTGTGTCCCTCAGGCCCCCAGGAGGCTCCGGGCCTCCTTCTTCAGAAAGCCCTCGCTGAATGGAAACAGGTGAGCGGGGCGTGGGTGCGGCCGCA
+
FFFFFFFFFFFFFFFFFFFFFFFFFFFFFFFF:FFFFFFFFFFFFFFFFFFFFFFFFFFFFFFFFFFFFFFFFFFFFFFFFFFFFFFFFFFFFFFFFFFF
@10512_merry2anna;chr1:966512-966634 N:0:2:A
CGGAGCGGGTGGGGGAGCCCTGCGGCCGCACCCACGCCCCGCTCACCTGTTTCCCTTCAGCGAGGGCTTTCTGAAGAAGGAGGCCCGGAGCCTCCTGGGG
+
FFFFFFF:FFFFFFFFF:FFFFFFFFFFFFFFFFFFFFFFFFFF:FFF:FFFFFF:FFFFFFFFFFFFFFFFFFFFFFFFFFFFFFFFFFFFFF:FFFFF
@10513_merry2anna;chr1:966512-966634 N:0:2:A
TTGTTGGCGGCGGCGTCCCCGCTTCGAGCAGCCTCGGGGCCCGGCAGGCCGGCCGACATCCGCGCGCTGTCCTCTCTGGGGACAAGGCAAGGGGTCTCGT
+
FFFFFFFFFFFFFFFFFFFFFFFFFFFFFFFFFFFFFFFFFFFFFFFFFFFFFFFFFFFFFFFFFFFFFFFFFFFFFFFFFFFFFFFFFFFFFFFFFFFF
@10514_merry2anna;chr1:966512-966634 N:0:2:A
CGGCAGGCCGGCCGACATCCGCGCGCTGTCCTCTCTGGGGACAAGGCAAGGGGTCTCGTGGCTTGGCCCCGGAGCGGGTGGGGGAGCCCTGCGGCCGCAC
+
FFFFFFFFFFFFFFFFFFFFFFFFFFFFFFFFFFFFFFFFFFFFFFFFFFFFFFFFFFFFFFFFFFFFFFFFFFFFFFFFFFFFFFFFFFFFFFFFF:FF
@10515_merry2anna;chr1:966512-966634 N:0:2:A
GAGGCTGTGGACAGGGACCCAGACTTGACGACCTGTACGACTCTGGCCATGGGGAACAGCCACTGTGTCCCTCAGGCCCCCAGGAGGCTCCGGGCCTCCT
+
FFFFFFFFFFFFFFFFFFFFFFF:FFF,FFFFFFFFFFF:FFFFFFFFFFFFFFFFFFFFFFFFFFFFFFFFF:FFFF::FFFFFFFFFFFF:FFFFFFF
@10516_john1annamut;chr1:966512-966634 N:0:2:A
TCTCTGGGGACAAGGCAAGGGGTCTCGTGGCTTGGCCCCGGAGCGGGTGGGGGAGCCCTGCGGCCGCACCCACGCCCCGCTCACCTGTTTCCATTCAGCG
+
FFFFFFFFFFFFFFFFFFFFFFFFFFFFFFFFFFFFFFFFFFFFFFFFFFFFFFFFFFFFFFFFFFFFFFFFFFFFFFFFFFFFFFFF:FFFFFFFFFFF
@10710_john2anna;chr1:966684-966823 N:0:2:A
CCGCGCTCACCGTGCCCGGGATGTAGTGGAAGAGCTTGTTGGCGGCGGCGTCCCCGCTTCGAGCAGCCTCGGGGCCCGGCAGGCCGGCCGACATCCGCGC
+
FFFFFFFFFFFFFFFFFFFFFFFFFFFFFFFFFFFFFFFFFFFFFFFFFFFFFFFFFFF:FFFFFFFFFFFFFFFFFFFFFFFFFFFFFFFFFFFFFF:F
@10711_merry1anna;chr1:966684-966823 N:0:2:A
GGATGTCGGCCGGCCTGCCGGGCCCCGAGGCTGCTCGAAGCGGGGACGCCGCCGCCAACAAGCTCTTCCACTACATCCCGGGCACGGTGAGCGCGGCGTG
+
FFFFFFFFFFFFFFFFFFFFFFFFFFF:FFFFFFFFFFFFFFFFFFFFFFFFFFFFFFFFFFFFFFFFFFFFFFFFFFFFFFFFFFFFFFFFFFFFFFFF
@10712_john2anna;chr1:966684-966823 N:0:2:A
AGACCACAGCCACCGTGCACGCCGCGCTCACCGTGCCCGGGATGTAGTGGAAGAGCTTGTTGGCGGCGGCGTCCCCGCTTCGAGCAGCCTCGGGGCCCGG
+
FFFFFFFFFFFFFFFFFFFFFFFFFFFFFFFFFFFFFFFFFF:FFFFFFFFFFFFFFFFFFFFFFFFFFFFFFFFFFFFFFFFFFFFFFFFFFFFFFFFF
@10713_merry1anna;chr1:966684-966823 N:0:2:A
ATGTCGGCCGGCCTGCCGGGCCCCGAGGCTGCTCGAAGCGGGGACGCCGCCGCCAACAAGCTCTTCCACTACATTCGGGGCACGGTGAGCGCGGCTTGCA
+
F:,FFFFFF,F:FFFFFFFFF,FFF,:FFF,,:F,FF,FFFFF,FF:FFF,:F:F:FF,FF,,F::F,,F::,,,F,:F:F,FFFFF,F,F:FFF,,FF,
@10714_merry1anna;chr1:966684-966823 N:0:2:A
AGGCTCCGGGCCTCCTTCTCCAGAAAGCCCTCGCTGAAGGGAAACAGGTGAGCGGGGCGTGGGTGCGGCCACCTGGGCGCAGGGCTCCCCCACCCGCTCC
+
FFF::FFFFF,:F::FF,FF,FFFF,FFF,FFFF:FFFFF:FFFFF,,FFFFF,,FFFFF,FFFFFFFF,FFFFFFF,F,FF,F:F:::FF:,F,F:F,F
@10715_merry1anna;chr1:966684-966823 N:0:2:A
GCGCGGGCAGAGCCACGCTCCCAGACCACAGCCACCGTGCACGCCGCGCTCACCGTGCCCGGGATGTAGTGGAAGAGCTTGTTGGCGGCGGCGTCCCCGC
+
FFFFFFFFFFFFFFFFFFFFFFFFFFFFFFFFFFFFFFFFFFFFFFFFFFFFFFFFFFFFFFFFFFFFFFFFFFFFFFFFFFFFFFFFFFFFFFFFFFFF
@10716_john2anna;chr1:966684-966823 N:0:2:A
GATGTCGGCCGGCCTGCCGGGCCCCGAGGCTGCTCGAAGCGGGGACGCCGCCGCCAACAAGCTCTTCCACTACATCCCGGGCACGGTGAGCGCGGCGTGC
+
F:FFFFFFFFFFFFFFFFFFFF,FFFFFFFFFF:FFF:F:FFF::FFFFF:F,F:FFFFFFFFFFFFFFFFFFFFFFFFFFF:FFFFF:FF:FFFFFFFF
@10717_merry1anna;chr1:966684-966823 N:0:2:A
AGACTTGCCGACCTGTACGACTCTGGCCATGGGGAACAGCCACTGTGTCCCTCAGGCCCCCAGGAGGCTCCGGGCCTCCTTCTCCAGAAAGCCCTCGCTG
+
:FFFFFFFFFFFFFFFFFFFFFFFFFFFFFFFFFFFFFFFFFFFFFFFFFFFFFFFFFFF:FFFF:FFFFFFFFFFFFFFFFFFFFFFFF:FFFFFFFFF
@10718_john2anna;chr1:966684-966823 N:0:2:A
TTGTCCCCAGAGAGGACAGCGCGCGGATGTCGGCCGGCCTGCCGGGCCCCGAGGCTGCTCGAAGCGGGGACGCCGCCGCCAACAAGCTCTTCCACTACAT
+
FFFFFFFFFFFFFFFFFFFFFFFFFFFFFFF:FFFFFFFFFFFFFFFFFFFFFFFFFFFFFFFFFFFFFFFFFFFFFFFFFFFFFFFF:FFFFFFFFFFF
@10719_john2anna;chr1:966684-966823 N:0:2:A
AGTCAGCGTCGGCTCCTCACCTACCGGGGTCTGAACGCCCCGGGGGCGAGGGGAAGACCCTGAGCTGCACGGACACACGGCACACACGCGCGGGCAGAGC
+
FFFFFFFFFFFFFFFFFFFF,FFFFFFFFFFFF::FF:FFFFFFFFFFF,FFFFFFFFFFFFFFFFFFFFFFFFFFFFFFFFFFFFFFFFFFFFFFFFFF
@10720_merry1anna;chr1:966684-966823 N:0:2:A
AGACCACAGCCACCGTGCACGCCGCGCTCACCGTGCCCGGGATGTAGTGGAAGAGCTTGTTGGCGGCGGCGTCCCCGCTTCGAGCAGCCTCGGGGCCCGG
+
FFFFFFFFFFFFFFFFFFFFFFFFFFFFFFFFFFFFFFFFFFFFFF:FFFFFF,FFFFFFFFFFFFFFFFFFFFFFFFFFFFFFFFFFFFFFFFFFFFF,
@10721_john2anna;chr1:966684-966823 N:0:2:A
GGCCCCCAGGAGGCTCCGGGCCTCCTTCTCCAGAAAGCCCTCGCTGAAGGGAAACAGGTGAGCGGGTCGTGGGTGCGGCCACCTGGGCGCAGGGCTCCCC
+
F:FFFFFFFFFFFFFFFFFF:FF,FFFFFFFFFF:FFFFFFF:FFFF:FFFFFF:FFFFFFFFFFF,F,,:FFFFFFFFFFFFFFFF:FFFFFFFFFFFF
@10722_john2anna;chr1:966684-966823 N:0:2:A
CACCGTGCACGCCGCGCTCACCGTGCCCGGGATGTAGTGGAAGAGCTTGTTGGCGGCGGCGTCCCCGCTTCGAGCAGCCTCGGGGCCCGGCAGGCCGGCC
+
FFFFFFFFFFFFFFFFFFFFFFFFFFFFFFFFFFFFFFFFFFFFFFFFFFFFFFFFFFFFFFFFFFFFFFFFFFFFFFFFFFFFFFFFFFFFFFFFFFFF
@10723_john2anna;chr1:966684-966823 N:0:2:A
TTCGAGCAGCCTCGGGGCCCGGCAGGCCGGCCGACATCCGCGCGCTGTCCTCTCTGGGGACAAGGCAAGGGGTCTCGTGGCTTGGCCCCGGAGCGGGTGG
+
FFFFFFFFFFFFFFFFFFFFFFFFFFFFFFFFFFFFFFFFFFFFFFFFFFFFFFFFFFFFFFFF:FFFFFFFFFFFFFFFF,FFFFFFFFFFFFFF:FFF
@10724_merry1anna;chr1:966684-966823 N:0:2:A
CCCTGAGCTGCACGGACACACGGCACACACGCGCGGGCAGAGCCACGCTCCCAGACCACAGCCACCGTGCACGCCGCGCTCACCGTGCCCGGGATGTAGT
+
FFFFFFFFFFFFFFFFFFF:FFFFFFF,FFFF:FFFFFF,FFF,:F:FFF,F:FFFFFFFFFFFFFFFFFFFF:FFFF,F:,FFFFFF:FFFFF:FF,FF
@10725_merry1anna;chr1:966684-966823 N:0:2:A
GCGCGGCGTGCACGGTGGCTGTGGTCTGGGAGCGTGGCTCTGCCCGCGCGTGTGTGCCGTGTGTCCGTGCAGCTCAGGGTCTTCCCCTCGCCCCCGGGGC
+
FFFFFFFFFFFFFFFFFFFFFFFFFFFFFFFFFFFFFFF:FFFF:FFFFFFFFFFFFFFFFFF:FFFFFFFFFFFFFFFFFFFFFFFFFFFFFFFFFFFF
@10726_merry1anna;chr1:966684-966823 N:0:2:A
GGGGCCAAGCCACGAGACCCCTTGCCTTGTCCCCAGAGAGGACAGCGCGCGGATGTCGGCCGGCCTGCCGGGCCCCGAGGCTGCTCGAAGCGGGGACGCC
+
FFFFFFFFFFFFFFFFFFFFFFFFFFFFFFFFFFFFFF:FFFFFFFFFFFFFFFFFFFFFFFFFFFFFFFFFFFFFFFFFFFFFFFFFFFFFFFF:FFFF
@10727_merry1anna;chr1:966684-966823 N:0:2:A
TGTCGGCCGGCCTGCCGGGCCCCGAGGCTGCTCGAAGCGGGGACGCCGCCGCCAACAAGCTCTTCCACTACATCCCGGGCACGGTGAGCGCGGCGTGCAC
+
FFFFFFFFFFFFFFFFFFFFFFFFFF:FFFFFFFFFFF:FFFFFFFFFFFFFFFFFFFFFFFFFFFFFFFFFFFFFFFFFFFFFFFFFF:FFFFFFFFFF
@10728_merry1anna;chr1:966684-966823 N:0:2:A
GGAAGAGCTTGTTGGCGGCGGCGTCCCCGCTTCGAGCAGCCTCGGGGCCCGGCAGGCCGGCCGACATCCGCGCGCTGTCCTCTCTTGGGACAAGGCAAGG
+
FFFFFFFFFFFFFFFFFFFFFFFFFFFFFFFFFFFFFFFFF:FFFFFFFFFFFFFFFFFFFFFFFFFFFF,FFFFFFFFFFFF:FFFFFFFFFFFFFFFF
@10729_merry1anna;chr1:966684-966823 N:0:2:A
CTTTCGGCCGGATGAGCTCCCCAGGGCGGGGCAGTTAGCGTCGGCTCCTCACCTACCGGGGTCTGAACGCCCCGGGGGCGAGGGGAAGACCCTGAGCTGC
+
FFFFFFFFFFFFFFFFFFFFFFFFFFFFFFFFFFFFFFFFFFFFFFFFFFFFFFFFFFFFFFFFFFFFFFFFFFFFFFFFFFFFFFFFFFFFFFFFFFFF
@10730_merry1anna;chr1:966684-966823 N:0:2:A
GCGAGGGGAAGACCCTGAGCTGCACGGACACACGGCACACACGCGCGGGCAGAGCCACGCTCCCAGACCACAGCCACCGTGCACGCCGCGCTCACCGTGC
+
FF:FFFFFFFFFFFFFFFFFFFFFFFFFFFFFFFFFFFFFFFFFFFFFFFFFFFFFFFFFFFFFFFFFFFFFFFFFFFFFFFFFFFFFFFFFFFFFFFFF
@10731_john2anna;chr1:966684-966823 N:0:2:A
ACGCCCCGGGGGCGAGGGGAAGACCCTGAGCTGCACGGACACACGGCACACACGCGCGGGCAGAGCCACGCTCCCAGACCACAGCCACCGTGCACGCCGC
+
FFFF:FFFFFFFFFFFFFFFFFFFFFFFFFFFFFFFFFFFFFFFFFFFFFFFFFF:FFFFFFFFFFFFFF:FFFFFFFF,FFFFFFFFFFFFFFFFFFFF
@10732_john2anna;chr1:966684-966823 N:0:2:A
GAACAGCCACTGTGTCCCTCAGGCCCCCAGGAGGCTCCGGGCCTCCTTCTCCAGAAAGCCCTCGCTGAAGGGAAACAGGTGAGCGGGGCGTGGGTGCGGC
+
FFFFFFFFFFFFFFFFFFFFFFFFFFFFFFFFFFFFFFFFFFFFFFFFFFFFFFFFFFFFFFFFFFFFFFFFFFFF:FFFFF:FFFFFF:FFFFFFFFFF
@10733_merry1anna;chr1:966684-966823 N:0:2:A
ACAGCGCGCGGATGTCGGCCGGCCTGCCGGGCCCCGAGGCTGCTCGAAGCGGGGACGCCGCCGCCAACAAGCTCTTCCACTACATCCCGGGCACGGTGAG
+
FFFFFFFFFFFFFF:FFFFFFFFF:FFFFFFFFFFFFFFFFFFFFFFFFFFFFFFFFFFFFFFFFFFFFFFFFFFFFFFFFFFFFFFFFFFFFFFFFFFF
@10734_merry1anna;chr1:966684-966823 N:0:2:A
AGCGTCGGCTCCTCACCTACCGGGGTCTGAACGCCCCGGGGGCGAGGGGAAGACCCTGAGCTGCACGGACACACGGCACACACGCGCGGGCAGAGCCACG
+
FFFFFFF::FFFFFFF:FFFF:FFF:F:FF:FFFFFFFFFFFF:F:F:FFFFFFFFFF:F,FFFFFFFFFFFFFFFFFFFFF:FFFFFFF:F:FF:FFFF
@10735_merry1anna;chr1:966684-966823 N:0:2:A
GAGACCCCTTGCCTTGTCCCCAGAGAGGACAGCGCGCGGATGTCGGCCGGCCTGCCGGGCCCCGAGGCTGCTCGAAGCGGGGACGCCGCCGCCAACAAGC
+
FFFFFFFFFFFFFFFFFFFFFFFFFFFFFFFFFFFFFFFFFFFFFFFFFFFFFFFFFFFFFFFFFFFFFFFFFFFFFFFFFFFFFFFFFFFFFFFFFFFF
@10736_john2anna;chr1:966684-966823 N:0:2:A
GCTCACCGTGCCCGGGATGTAGTGGAAGAGCTTGTTGGCGGCGGCGTCCCCGCTTCGAGCAGCCTCGGGGCCCGGCAGGCCGGCCGACATCCGCGCGCTG
+
FFFFFFFFFFFFF:FFFFFFFFFFFFFFFFFFFFFFFFFFFFFFFFFFFFFFFFFFFFFFFFFFFFFFFFFFFFFFFFFFFFF,FFFFFFFFFFFFFFFF
@10737_merry1anna;chr1:966684-966823 N:0:2:A
CCCCACCCGCTCCGGGGCCAAGCCACGAGACCCCTTGCCTTGTCCCCAGAGAGGACAGCGCGCGGATGTCGGCCGGCCTGCCGGGCCCCGAGGCTGCTCG
+
FFFFFFFFFFFFFFFFFFFFFFFFFFFFFFFFFFFFFFFFFFFFFFFFFFFFFFFFFFFFFFFFFFFFFFFFFFFFFFFFFFFFFFFFFFFFFFFFFFFF
@10738_merry1anna;chr1:966684-966823 N:0:2:A
CAAGCCACGAGACCCCTTGCCTTGTCCCCAGAGAGGACAGCGCGCGGATGTCGGCCGGCCTGCCGGGCCCCGATGCTGCTCGAAGCGGGGACGCCGCCGC
+
FFFFFFFFFFFFFFFFFFFFFFFFFFFFFFFFFFFFFFFFFFFFFFF,,FF:FFF,FFFFFFF,F:,,,FF,F,,FFFFFFF:FFF:FF,F:FFF:,,:F
@10739_merry1anna;chr1:966684-966823 N:0:2:A
GGTGAGCGCGGCGTGCACGGTGGCTGTGGTCTGGGAGCGTGGCTCTGCCCGCGCGTGTGTGCCGTGTGTCCGTGCAGCTCAGGGTCTTCCCCTCGCCCCC
+
:FFFFFFFFFFFFFFFFFFFFFFFFFFFFFFFFFFFFFFFFFFFFFFFFFFFFFFFFFFFFFFFFFFFFFFFFFFFFFFFFFFFFFFFFFFFFFFFFFFF
@10740_john2anna;chr1:966684-966823 N:0:2:A
GGACAAGGCAAGGGGTCTCGTGGCTTGGCCCCGGAGCGGGTGGGGGAGCCCTGCGCCCAGGTGGCCGCACCCACGCCCCGCTCACCTGTTTCCCTTCAGC
+
FFFFFFFFFFFFFFFFFFFFFFFFFFFFFFFFFFFF,FFFFFFFFFFFFFFFFFFFFFFFFFFFFFFFFFFFFFFFFFFFFFFFFFFFFFFFFFFFFFFF
@10741_john2anna;chr1:966684-966823 N:0:2:A
GAGCGGGGCGTGGGTGCGGCCACCTGGGCGCAGGGCTCCCCCACCCGCTCCGGGGCCAAGCCACGAGACCCCTTGCCTTGTCCCCAGAGAGGACAGCGCG
+
FFFFFFFFFFFFFFFFFFFFFFFFFFFFFFFFFFFFFFFFFFFFFFFFFFFFFFFFFF,FFFFFFFFFFF:FFFFFFFFFFFF:FFFFFFFFFFFFFFF:
@10742_john2anna;chr1:966684-966823 N:0:2:A
GCTCCCAGACCACAGCCACCGTGCACGCCGCGCTCACCGTGCCCGGGATGTAGTGGAAGAGCTTGTTGGCGGCGGCGTCCCCGCTTCGAGCAGCCTCGGG
+
FFFFFFFFFFFFFFFFFFFFFFFFFFFFFFFF:FFFFFFFFFFFFFFFFFFFFFFFFFFFFFFFFFFFFFFFFFFFFF:FFFFFFFFFFFFFFFFFFFFF
@10743_merry1anna;chr1:966684-966823 N:0:2:A
CCCGGGATGTAGTGGAAGAGCTTGTTGGCGGCGGCGTCCCCGCTTCGAGCAGCCTCGGGGCCCGGCAGGCCGGCCGACATCCGCGCGCTGTCCTCTCTGG
+
FFFFFFFFFFFFFFFFFFFFFFFFFFFFFFFFFFF:FFFFFFFFFFFFFFFFFFFFFFFFFFFFFF:FFFFF:FFFFFFFFFFFFFFFFFFFFFFFFFFF
@10874_john1anna;chr1:970257-970443 N:0:2:A
GCGGGGAATAGCTCCAGGTAGCAGTCGCTGACATCCTGCGCGGGGAGCAGGGTCGTCAGTGCGGAGTCTGGGGAGCACCAGGCTGATGGGGATGCTGCAC
+
:FFF,,FF:F:F:FFFFFFFFFFFFFF:FFFFF,F,FF:::FFF,F:,F,,F:FF,FF:F:FF:,FFFFF::FFFF,FFFF:FF:,FFFF:FFF:FFFFF
@10875_merry1anna;chr1:970257-970443 N:0:2:A
GGAGCAGGGTCGTCAGTGCGGAGTCTGGGGAGCCCCAGGCTGATGGGGATGCTGCACCCTTAGCGTGCTCCACCCAGCCCGGCCCCCACCTGGCTGTGCT
+
FFFFF:FFFFFFFFFFFFFFFFFFFFFFFF:FFFF:FFFFFFFFFFF:FFFFFFFFF:FFFF:FF:FFFFFFFFFFF:FFFFFFFFFFFFFFFFFFFFFF
@10876_merry1anna;chr1:970257-970443 N:0:2:A
CCACCTGGCTGTGCTGGAACCGCAGCTGGACCTTGGCGTAATGCACAACTTTTCCCAGGTTCCTCACAGGCACCCTCCGCCGCCCCTTCTTGAACACACT
+
FFFFFFFFFFFFFFFFFFFFFFFFFFFFFFFFFFFFFFFFFFFFFFFFFFFFFFFFFFFFFFFFFFFFFFFFFFFFFFFFFFFF,FFFFFFFFFFFFFFF
@10877_john1anna;chr1:970257-970443 N:0:2:A
CCGCAGCTGGACCTTGGCGTAATGCACAACTTTTCCCAGGTTCCTCACAGGCACCCTCCGCCGCCCCTTCTTGAACACACTCAGGAATGGCTGCTCCAGG
+
FFFFFFFFFFFFFFFFFFFFFFFFFFFFFFFFFFFFFFFFFFFFF:FFFFFFFFFFFFFFFFFFFFFFF:FFFFFFFFFFFFFFFFFFFFFFFFFFFFFF
@10878_john1anna;chr1:970257-970443 N:0:2:A
CCTTAGCGTGCTCCACCCAGCCCGGCCCCCACCTGGCTGTGCTGGAACCGCAGCTGGACCTTGGCGTAATGCACAACTTTTCCCAGGTTCCTCACAGGCA
+
FFFFFFFFFFFFFFFFFFFFFFFFFFFFFFFFFFFFFFFFFFFFFFFFFFFFFFFFFFFFFFFFFFFFFFFFFFFFFFFFFFFFFFFFFFFFFFF:FFFF
@10879_merry1anna;chr1:970257-970443 N:0:2:A
CATCCTGCGCGGGGAGCAGGGTCGTCAGTGCGGAGTCTGGGGAGCCCCAGGCTGATGGGGATGCTGCACCCTTAGCGTGCTCCACCCAGCCCGGCCCCCA
+
FFFFFFFF:FFFFFFFFFFFFFFFFFFFFFFFFFFFFFFFFFFFFFFFFFFFFFFFFFFFFFFFFFFFF:F:FFFFFFFFFFFFFFF,FFFFFFFFFFFF
@10880_merry1anna;chr1:970257-970443 N:0:2:A
CCCTTCTTGAACACACTCAGGAATGGCTGCTCCAGGTTTTCTCGCTGGTTCTCCAGGTCCAGGATGTCCTAGGAGGAGTAGAGCTCAGGGGAGGGGGCCT
+
FFFFFFFFF:FFFFFFFFFFFFFFFFFFFFFFFFFFFFFFFFFFFFFF:FFFFFFFFFFFFFFFFFFFFFFFFFFFFF:FFFFFFFFFF,FFFFFFFFFF
@10881_merry1anna;chr1:970257-970443 N:0:2:A
CTCCCCTGAGCTCTACTCCTCCTAGGACATCCTGGACCTGGAGAACCAGCGAGAAAACCTGGAGCAGCCATTCCTGAGTGTGTTCAAGAAGGGGCGGCGG
+
FFFFFFFFFFFFFFFFFFFFFFFFFFFFFFFFFFFFFFFFFFFFFFFFFFFFFFFFFFFFFFFFFFFFFFFFFFFFFFFFFFFFFFFFFFFFFFFFFF:F
@10882_john1anna;chr1:970257-970443 N:0:2:A
GCCCCAGGCTGATGGGGATGCTGCACCCTTAGCGTGCTCCACCCAGCCCGGCCCCCACCTGGCTGTGCTGGAACCGCAGCTGGACCTTGGCGTAATGCAC
+
::F:FFF:F:FFFFFF:FFFFFFFFFFF:FFF:FFFFF,,FFFFFFF:FFF,:FFFFFFFFFFF:FFFFFFFFFFFFFFFFFFFF:FFFFFFF,FFFFF,
@10883_john1anna;chr1:970257-970443 N:0:2:A
CCAGCCCGGCCCCCACCTGGCTGTGCTGGAACCGCAGCTGGACCTTGGCGTAATGCACAACTTTTCCCAGGTTCCTCACAGGCACCCTCCGCCGCCCCTT
+
FFFFFFFFFFFFFFFFFFFFFFFFFFFFFFFFFFFFFFFFFFFFFFFFFFFFFFFFFFFFFFFFFFFFFFFF:FFFFFFF,FFFFFFFFFFFFFFF:FFF
@10884_merry1anna;chr1:970257-970443 N:0:2:A
CCCAGGGGAGGCCCCCTCCCCTGAGCTCTACTCCTCCTAGGACATCCTGGACCTGGAGAACCAGCGAGAAAACCTGGAGCAGCCATTCCTGAGTGTGTTC
+
FFFFFFFFFFFFFFFFFFFFFFFFFFFFFFFFFFFFFFFFFFFFFFFFFFFFFFFFFFFFFFFFFFFFFFFFFFFFFFFFFFFFFFFFFFFFFFFFFFFF
@10885_merry1anna;chr1:970257-970443 N:0:2:A
GGATGCTGCACCCTTAGCGTGCTCCACCCAGCCCGGCCCCCACCTGGCTGTGCTGGAACCGCAGCTGGACCTTGGCGTAATGCACAACTTTTCCCAGGTT
+
FFFFFFFFFFFFFFFFFFFFFFFFFFFFFFFFFFFFFFFFFFFFFFFFFFFFFFFFFFFFFFFFFFFFFFFFFFFFFFFFFFFFFFFFFFFFFFFFFFFF
@10886_merry1anna;chr1:970257-970443 N:0:2:A
TCTGTGCCTGTGGGGGGCTGTTCTTCACATATGTGTTGTGTGGCTATGCACAGGCAGACCATGCTATAGTCCTGTAGCTGTGTGGATGCGAGCGGAGGGG
+
FFFFFFFFFFFFFFFFFFFFFFFFFFFFFFFFFFFFFFFFFFFFFFFFFFF,FFFFFFFFFFFFFFFFFFFFFFFFFFFFFFFFFF:FFFFF:FFFFFFF
@10887_merry1anna;chr1:970257-970443 N:0:2:A
GTAGCTGTGTGGATGCGAGCGGAGGGGGTGGGGGGCCCAGGGGAGGCCCCCTCCCCTGAGCTCTACTCCTCCTAGGACATCCTGGACCTGGAGAACCAGC
+
FFFFFFFFFFFFFFFFFFFFFFFFFFFFFFFFFFFFFFFF:FFFFFFFFFFFFFFFFFFFFFFFFFFFFFFFFFFFFFFFFFFFFFFFFFFFFFFFFFFF
@10888_merry1anna;chr1:970257-970443 N:0:2:A
GCGGAGGGGGTGGGGGGCCCAGGGGAGGCCCCCTCCCCTGAGCTCTACTCCTCCTAGGACATCCTGGACCTGGAGAACCAGCGAGAAAACCTGGAGCAGC
+
FFFFFFFFFFFFFFFFFFFFFFFFFFFFFFFFFFFF:FFFFFFFFFFFFFFFFFFFFFFFFFFFFFFF:FFFFFFFFFFFFFFFFFFFFFFFFFF,FFFF
@10889_merry1anna;chr1:970257-970443 N:0:2:A
TGATGGGGATGCTGCACCCTTAGCGTGCTCCACCCAGCCCGGCCCCCACCTGGCTGTGCTGGAACCGCAGCTGGACCTTGGCGTAATGCACAACTTTTCC
+
FFFFFFFFFFFFFFFFFFF:FFFFFFFFFFFFFFFFFFFFFFFFFFFFFFFFFFFFFFFFFFFFFFFFFFFFFFFFFFFFFFFFFFFFFFFFFFFFFFFF
@10890_john1anna;chr1:970257-970443 N:0:2:A
GTTGTGTGGCTGTGCACAGGTTCTGTGCCTGTGGGGGGCTGTTCTTCACATATGTGTTGTGTGGCTATGCACAGGCAGACCATGCTATAGTCCTGTAGCT
+
FFFFFFFFFFFFFFFFFFFFFFFFFFFFFFFFFFFFFFFFFFFFFFFFFFFFFFFFFFFFFFFFFF,FFFF:FFFF::FFFFFFFFFFFFFFFFFFFFFF
@10891_merry1anna;chr1:970257-970443 N:0:2:A
GGTTCTGTGCCTGTGGGGGGCTGTTCTTCACATATGTGTTGTGTGGCTATGCACAGGCAGACCATGCTATAGTCCTGTAGCTGTGTGGATGCGAGCGGAG
+
FFFFFFFFFFFFFFFFFFFFFFFFFFFFFFFFFFFFFFFF:FFFFFFFFFFFFFFFFFFFFFFFFFFFFFFFFFFFFFFFFFFFFFFFFFFFFFFFFFFF
@10892_merry1anna;chr1:970257-970443 N:0:2:A
TTTCCCAGGTTCCTCACAGGCACCCTCCGCCGCCCCTTCTTGAACACACTCAGGAATGGCTGCTCCAGGTTTTCTCGCTGGTTCTCCAGGTCCAGGATGT
+
FFFFFFFFFFFFFFFFFFFFFFFF:FFFFFFFFFFFFFFFFFFFFFFFFFFFFFFFFF:FFFF,FFFFFFF,FFFFFFFFFFFFFFF:FFFFFFFF:FFF
@10893_merry1anna;chr1:970257-970443 N:0:2:A
TGGCTGTGCTGGAACCGCAGCTGGACCTTGGCGTAATGCACAACTTTTCCCAGGTTCCTCACAGGCACCCTCCGCCGCCCCTTCTTGAACACACTCAGGA
+
FFFFFFFFFFFFFFFFFFFFFFFFFFFFFFFFFFFFFFFFFFFFF:FFFFFFFFFFFFFFFFFFFFFFFFF:FFFFFFFFFFFFFFFFFFFFFFFFFFFF
@11026_merry2anna;chr1:970501-970621 N:0:2:A
GCTATTCCCCGCCCACCTGTACTTCCAGGCCCACGGCTCGGAAGGACTCACATTTCAGGTGAGGCGGTGGGCAATGGGGTGGGGCCATGGCCGCCCTTCC
+
FFFFFFFFFFFFFFFFFFFFFFFFFFFFFFFF:FFFFFFFFFFFFFFFFFFFFFFFFFFFFFFFFFFFFFFFFFFFFFFFFFFFFF:FFFFFFFFFFFFF
@11027_merry2anna;chr1:970501-970621 N:0:2:A
AAGAAGGGGCGGCGGAGGGTGCCTGTGAGGAACCTGGGAAAAGTTGTGCATTACGCCAAGGTCCAGCTGCGGTTCCAGCACAGCCAGGTGGGGGCCGGGC
+
FFFFF:FFFFFFFFFFFFFFFFFFFFFFFFFFFFFFFFFFFFFFFFFFFFF:FFFFFFFFFFFFFFFFFFFFFFFFFFFFFFFFFFFFFFFFFFFFFFFF
@11028_merry2anna;chr1:970501-970621 N:0:2:A
GAGTCCTTCCGAGCCGTGGGCCTGGAAGTACAGGTGGGCGGGGAATAGCTCCAGGTAGCAGTCGCTGACATCCTGCGCGGGGAGCAGGGTCGTCAGTGCG
+
FFFFFFFFFFFFFFFFFFFFFFFFFFFFFFFFFFFFFFFFFFFFFFFFFFFFFFFFFFFFF,,FFFFFFFFFFFFFFFFFFFFF,FFFFFFF:FFFFFFF
@11029_merry2anna;chr1:970501-970621 N:0:2:A
CCTCCCAAACACCTGTGATCTGGAAGGCGTGCTCTCGGGACCCCTCGAGCGGGCAGACACTCAGCTCCGTCAGCGGTAACAGCCCCTGCCAGGCACAGGG
+
F:FFFFFFFFFFFFFFFFFFFFFFFFFFFFFFFFFFFFFFFFFFFFFFFFFFFFFFFFFFFFFFFFFF:FFF,FFF:FFF:FFFFF:FFFFFF:FFFFFF
@11030_john2anna;chr1:970501-970621 N:0:2:A
GCTCCCCGCGCAGGATGTCAGCGACTGCTACCTGGAGCTATTCCCCGCCCACCTGTACTTCCAGGCCCACGGCTCGGAAGGACTCACATTTCAGGTGAGG
+
FFFFFFFFFFFFFFFFFFFFFFFFFFFFFFFFFFFFFFFFFFFFFFFFFFFFFFFFFFFFF:FFFFFFF:FFFFFFFFFFFFFFFFFFFFFFFF:FFFFF
@11031_john2anna;chr1:970501-970621 N:0:2:A
ACAGGGTAGGAGGAGCTTCAGGGATCCATGGAGGGAAGGGCGGCCATGGCCCCACCCCATTGCCCACCGCCTCACCTGAAATGTGAGTCCTTCCGAGCCG
+
FFF:FFFFFFFFFFFFFFFFFFFFFFFFFF:FFFFFFFFFFFFFFFFFFFFFFFFFFFFFFFFFFFFFFFFFFFFFFFFFFFFFFFFFFFFFFF:FFFFF
@11032_john2anna;chr1:970501-970621 N:0:2:A
CTGGGTGGAGCACGCTAAGGGTGCAGCATCCCCATCAGCCTGGGGCTCCCCAGACTCCGCACTGACGACCCTGCTCCCCGCGCAGGATGTCAGCGACTGC
+
FFFFFFFFFFFFFFFFFFFFFFFFFFFFFFFFFFFFFFFFFFFFFFFFFFFFFFFFFFFFFFFFFFFFFFFFFFFFFFFFFFFFFFFFFFFFFFFFFFFF
@11033_john2anna;chr1:970501-970621 N:0:2:A
CAGCCAGGTGGGGGCCGGGCTGGGTGGAGCACGCTAAGGGTGCAGCATCCCCATCAGCCTGGGGCTCCCCAGACTCCGCACTGACGACCCTGCTCCCCGC
+
FFFFFFFFFFFFFFFFFFFFFFFFFFFFFFFFFFFFFFFFFFFFFFFFFFFFFFFFFFFFFFFFFFFFFFFFFFFFFFFFFFFFFFFFFFFFFFFFFFFF
@11034_john2anna;chr1:970501-970621 N:0:2:A
AGCTTCAGGGATCCATGGAGGGAAGGGCGGCCATGGCCCCACCCCATTGCCCACCGCCTCACCTGAAATGTGAGTCCTTCCGAGCCGTGGGCCTGGAAGT
+
FFFFFFFFFFFFFFFFFFFFFFFFFFFFFFFFFFFFFFFFF,FFFFFFFFFFF,:F:FF,FFF::FFFFFFFFFFFFFFFFFFFFFF,FFFFFFFFFFFF
@11035_merry2anna;chr1:970501-970621 N:0:2:A
TACTTCCAGGCCCACGGCTCGGAAGGACTCACATTTCAGGTGAGGCGGTGGGCAATGGGGTGGGGCCATGGCCGCCCTTCCCTCCATGGATCCCTGAAGC
+
FFFFFFFFFFFFFFFFFFFFFFFFFFFFF:FFFFF:,FFFFF:FFFFFFF,FFFFFFFFFFFFFFFFFFFFFFFFFF:FFFFFFFFFFFFFFFFFFFFFF
@11036_merry2anna;chr1:970501-970621 N:0:2:A
CCTGAGTGTGTTCAAGAAGGGGCGGCGGAGGGTGCCTGTGAGGAACCTGGGAAAAGTTGTGCATTACGCCAAGGTCCAGCTGCGGTTCCAGCACAGCCAG
+
FFFFF:FFFFFFFFFFFFFFFFFFFFFFFFFFFFFFFFFFFFFFFFFFFFFFFFFFFFFFFFFFFFFFFFFFFFFFFFFFFFFFFFFFFFFFFFFFFFFF
@11037_merry2anna;chr1:970501-970621 N:0:2:A
GGTTCCAGCACAGCCAGGTGGGGGCCGGGCTGGGTGGAGCACGCTAAGGGTGCAGCATCCCCATCAGCCTGGGGCTCCCCAGACTCCGCACTGACGACCC
+
FFFFFFFFFFFFFFFFFFFFFFFFFFFFFFFFFFFFFFFFFFFFFFFFFFFFFFFFF:FFFFFFFFFFFFFFFFFFFFFFFFFFFFFFFFFFFFFFFFFF
@11038_merry2anna;chr1:970501-970621 N:0:2:A
GGGCAGACACTCAGCTCCGTCAGCGGTAACAGCCCCTGCCAGGCACAGGGTAGGAGGAGCTTCAGGGATCCATGGAGGGAAGGGCGGCCATGGCCCCACC
+
FFFFFFFFFFFFFFFFFFFFFFFFFFFFFFFFFFFFFFFFFFFFFFFFFFF:FFFFFFFF:FFFFFFFFFFFFFFFFFFFFFFFFFFFFFFFFFFFF:FF
@11039_merry2anna;chr1:970501-970621 N:0:2:A
AGGACTCACATTTCAGGTGAGGCGGTGGGCAATGGGGTGGGGCCATGGCCGCCCTTCCCTCCATGGATCCCTGAAGCTCCTCCTACCCTGTGCCTGGCAG
+
FFFFFFFFFFFFFFFFFFFFFFFFFFFFFFFFFFFFFFFFFFFFFFFFFFFFFFFFFFFFFFFFFFFFFFFFF:FFFFFFFFFFFFFFFFFFFFFFFFFF
@11040_john2anna;chr1:970501-970621 N:0:2:A
GTACTTCCAGGCCCACGGCTCGGAAGGACTCACATTTCAGGTGAGGCGGTGGGCAATGGGGTGGGGCCATGGCCGCCCTTCCCTCCATGGATCCCTGAAG
+
FFFFFFFFFFFFFFFFFFFFFFFFFFFFFFFFFFFFFFFFFFFFFFFFFFFFFFFFFFFFFFFFFFF:FFFFFFFFFFFFFFFFFFFFFFFFFFFFFFFF
@11041_merry2anna;chr1:970501-970621 N:0:2:A
CGCTAAGGGTGCAGCATCCCCATCAGCCTGGGGCTCGCCAGACTCCGCACTGACGACCCTGCTCCCCGCGCAGGATGTCAGCGACTGCTACCTGGAGCTA
+
FFFFFFFFFFFFFFFFFFFFFF:FFFFFFFFFFFFF:FFFFFFFFFFFFFFFFFFFFFFFFFFFFFFFFFFFFFFFF:FFF:FFFFFFFF:FFFFFFFFF
@11042_merry2anna;chr1:970501-970621 N:0:2:A
ATCCATGGAGGGAAGGGCGGCCATGGCCCCACCCCATTGCCCACCGCCTCACCTGAAATGTGAGTCCTTCCGAGCCGTGGGCCTGGAAGTACAGGTGGGC
+
FFFFFFFFFFFFFFFFFFFFFFFFFFFFFFFFFFFFFFFFFFFFFFFFFFFFFFFFF:FFFFFFFFFFFFFFFFFFFFFFFFFFFFFF:FFFFFFFFFFF
@11043_merry2anna;chr1:970501-970621 N:0:2:A
TCCCCAGACTCCGCACTGACGACCCTGCTCCCCGCGCAGGATGTCAGCGACTGCTACCTGGAGCTATTCCCAGCCCACCTGTACTTCCAGGCCCACGGCT
+
F,,:FFFF:F,FF,,,,,FF:F,F:F:F,,FFFFFFF:FFFF::FFF,F,:F,F,FF::F:FF,FF:F,::F,FF:FF:FFFF,:F:FFF:,FFFFF,,:
@11044_john2anna;chr1:970501-970621 N:0:2:A
GTCAGCGACTGCTACCTGGAGCTATTCCCCGCCCACCTGTACTTCCAGGCCCAAGGCTCGGAAGGACTCACATTTCAGGTGAGGCGGTGGGCAATGGGGT
+
FFFFFFFFFFFFFFFFFFFFFFFFFFFFFFFFFF:FFFFFFFFFFFFFFFFF:,FFFFFFFFFFFFFFFFFFF:FFFFFFFFFFFFFFFFFFFFFFFFFF
@11045_merry2anna;chr1:970501-970621 N:0:2:A
AGGACTCACATTTCAGGTGAGGCGGTGGGCAATGGGGTGGGGCCATGGCCGCCCTTCCCTCCATGGATCCCTGAAGCTCCTCCTACCCTGTGCCTGGCAG
+
FFFFF:FFFFFFFFFFFFFFFFFFFFFFFFFFFFFFFFFFFFFFFFFFFFFFFFFFFFF,F:F:FFFFFFFFFFFFFFFFFFFFF,FFFFFFFFFFFFFF
@11046_john2anna;chr1:970501-970621 N:0:2:A
CAGCACAGCCAGGTGGGGGCCGGGCTGGGTGGAGCACGCTAAGGGTGCAGCATCCCCATCAGCCTGGGGCTCCCCAGACTCCGCACTGACGACCCTGCTC
+
F,FFFFFFFFFFFFFFFFFFFFFFFFFFFFFFFFFFFFFFFFFFFFFFFFFFFFFFFFF:FFFFFFFFFFFFFFFFFFFF:FFFFFFFFFFFFFFFFFF:
@11047_john2anna;chr1:970501-970621 N:0:2:A
GGCCGGGCTGGGTGGAGCACGCTAAGGGTGCAGCATCCCCATCAGCCTGGGGCTCCCCAGACTCCGCACTGACGACCCTGCTCCCCGCGCAGGATGTCAG
+
,:FFFFFFFFFF:FFFFFFFFFFFFFFFFFFFFFFFFFFFFFFF:FFFFFFFFFFFFFFFFFF:FFFFFFFFFFFFFFFFFFFFFFFFFFFFFFFFFFFF
@11048_john2anna;chr1:970501-970621 N:0:2:A
GTGCCTGTGAGGAACCTGGGAAAAGTTGTGCATTACGCCAAGGTCCAGCTGCGGTTCCAGCACAGCCAGGTGGGGGCCGGGCTGGGTGGAGCACGCTAAG
+
FFFFFFFFFFFFFFFFFFFFFFFFFFFFFFFFFFFFFFFFFFFFFFFFF:FFFFFFFFFFFFFFFFFFFFFFFFFFFFFFFFFFFFFFFFFFFFFFFFFF
@11049_merry2anna;chr1:970501-970621 N:0:2:A
CCGCCCACCTGTACTTCCAGGCCCACGGCTCGGAAGGACTCACATTTCAGGTGAGGCGGTGGGCAATGGGGTGGGGCCATGTCCGCCCTTCCCTCCATGG
+
FFFFFFFFFFFFFFFFFF:FFFFFFFFFFFFFFFFFFFFFFFFFFFFFFFFFFFFFFFFFFFFFFFFFFFF:FFFFFFFFF,FFFFFFFFFFFFFFFFFF
@11050_merry2anna;chr1:970501-970621 N:0:2:A
CTGAAATGTGAGTCCTTCCGAGCCGTGGGCCTGGAAGTACAGGTGGGCGGGGAATAGCTCCAGGTAGCAGTCGCTGACATCCTGCGCGGGGAGCAGGGTC
+
FFFFFFFFFFFFFFFFFFFFF:FFFFFFFFFFFF:FFFFFFFFFFFFFFFFFFFFFFFFFFFFFFFFFFFFFFFFFFFFFFFFFF,FFFFFFFFFFFFFF
@11051_john2anna;chr1:970501-970621 N:0:2:A
AGCCGTGGGCCTGGAAGTACAGGTGGGCGGGGAATAGCTCCAGGTAGCAGTCGCTGACATCCTGCGCGGGGAGCAGGGTCGTCAGTGCGGAGTCTGGGGA
+
FFFFFFFFFFFFFFFFFFFFFFFFFFFFFFFFFFFFFFFFFFFFFFFFFFFFFFFFFFFFFFFFFFFFFFFFFFFFFF:FFFFFFFFFFFFFFFFFFFFF
@11052_john2anna;chr1:970501-970621 N:0:2:A
ACGACCCTGCTCCCCGCGCAGGATGTCAGCGACTGCTACCTGGAGCTATTCCCCGCCCACCTGTACTTCCAGGCCCACGGCTCGGAAGGACTCACATTTC
+
FFFFFFFFFFFFFFFFFFFFFFFFFFFFFFFFFFFFFFFFFFFFFFFFFFFFFFFFFFFFFFFFFFFFFFFFFFFFFFFFFFFFFFFFFFFFFFFFFFFF
@11140_john1anna;chr1:970666-970778 N:0:2:A
TGGGTCAGGAGTGCCTCTGGGGGCCCGGGAAGCATCCCAAACACCTGTGATCTGGAAGGCGTGCTCTCGGGACCCCTCGAGCGGGCAGACACTCAGCTCC
+
FFF:F:F,FFFFFFFFF:F:FFFFFFFFFFFFFFFF:F::FFFFFFFFFFFFFFFFFFFF:FFFFF:FFFFF::FF:FFFFFF,FFF,:FFFF:FFFFFF
@11141_merry1anna;chr1:970666-970778 N:0:2:A
CTGGAGCTATTCCCCGCCCACCTGTACTTCCAGGCCCACGGCTCGGAAGGACTCACATTTCAGGTGAGGCGGTGGGCAATGGGGTGGGGCCATGGCCGCC
+
FFFFFFFFFFFFFFFFFFFFFFFFFFFFFFFFFFFFFFFFFFFFFFFFFFFFFFF,FFFFFFFFFFFFFFFFFFFFFFFFFFFFFFFF:FFFFFFFFFFF
@11142_john1anna;chr1:970666-970778 N:0:2:A
AAGGACTCACATTTCAGGTGAGGCGGTGGGCAATGGGGTGGGGCCATGGCCGCCCTTCCCTCCATGGATCCCTGAAGCTCCTCCTACCCTGTGCCTGGCA
+
FFFFFFFFFFFFFFFFFFFFFFFFFFFFFFFFF:FFFFFFFFFFFFFFFFFFFFFFF:FFFFFFFFFFF:FFFFFFFFFFFFFFFFFFFFFFFFFFFFFF
@11143_john1anna;chr1:970666-970778 N:0:2:A
CATTTCAGGTGAGGCGGTGGGCAATGGGGTGGGGCCATGGCCGCCCTTCCCTCCATGGATCCCTGAAGCTCCTCCTACCCTGTGCCTGGCAGGGGCTGTT
+
FFFFFFFFFFFF::FFFFFFFFFFFFFFFFFFFFFFFFFFFFFFFFFFFFFF:FFFFFFFFFFFFFFFFFFFFFFFFFFFFFFFFFFFFFFFFFFFF:FF
@11144_merry1anna;chr1:970666-970778 N:0:2:A
GGGGTGGGGCCATGGCCGCCCTTCCCTCCATGGATCCCTGAAGCTCCTCCTACCCTGTGCCTGGCAGGGGCTGTTACCGCTGACGGAGCTGAGTGTCTGC
+
FFFFFFFFFFFFFFFFFFF:FFFFFFFFFFFFFFFFFFFFFFFFFFFFFFFFFFFFFFFFFFFFFFFFFFFFFFFFFFFFFFFFFFFFFFFFFFFFFFFF
@11145_john1anna;chr1:970666-970778 N:0:2:A
TGCTCCGCAGCCACAGGGCAGGCCCCTCTCCAAGTCCTGGGTCAGGAGTGCCTCTGGGGGCCCGGGAAGCATCCCAAACACCTGTGATCTGGAAGGCGTG
+
FFFFFFFFFFFFFFFFFFFF:FFFFFFFFFFFFFFFFFFFFFFFFFFFFFFFFFFFFFFFFFFFFFFFFFFFFFF:FFFFFFFFFFFFFFFFFFFFFFFF
@11146_john1anna;chr1:970666-970778 N:0:2:A
ATCTGTACTTCCAGGCCCACGGCTCGGAAGGACTCACATTTCAGGTGAGGCGGTGGGCAATGGGGTGGGGCCATGGCCGCCCTTCCCTCCATGGATCCCT
+
,,F:FFFFFFFFFFFFFFF,F:FFFFFFFFFFF:FF:FFFFF,F:F:FFFFFFFFFFFFF,FFFFF,,FFFF:FFFF:,:FFFFFFFF:FF,F,:FFFFF
@11147_john1anna;chr1:970666-970778 N:0:2:A
GGTGGGCAATGGGGTGGGGCCATGGCCGCCCTTCCCTCCATGGATCCCTGAAGCTCCTCCTACCCTGTGCCTGGCAGGGGCTGTTACCGCTGACGGAGCT
+
:FFFFFFFFFFFFFFFFFFFFFFFFFFFFFFFFFFFFFFFFFFFFFFFFFFFFFFFFFFFFFFFFFFFFFFFFFFFFFFFFFFFFFFFFFFFFFFFFFFF
@11148_john1anna;chr1:970666-970778 N:0:2:A
CTCAGCTCCGTCAGCGGTAACAGCCCCTGCCAGGCACAGGGTAGGAGGAGCTTCAGGGATCCATGGAGGGAAGGGCGGCCATGGCCCCACCCCATTGCCC
+
FFFFFFFFFFFFFFFFFFFFFFF:FFF:FFFFFFFFFFFFFFFFFFFFFFFFFF,FFFFFFFFFFFFFFFFFFFFFFFFFFFFFFFFFFF:FFFFFFFFF
@11149_john1anna;chr1:970666-970778 N:0:2:A
GGAAGGACTCACATTTCAGGTGAGGCGGTGGGCAATGGGGTGGGGCCATGGCCGCCCTTCCCTCCATGGATCCCTGAAGCTCCTCCTACCCTGTGCCGGG
+
:FF,F:F:F,FF,,,,,FFF,FFF,F:FFF:::FFF,,F,,F:,,FF,FF::FFF,F,,F,FF:F:,FFFFF,,:,FFFFF:F:FFFF,F,,:,F:F,F:
@11150_merry1anna;chr1:970666-970778 N:0:2:A
GCGACTGCTACCTGGAGCTATTCCCCGCCCACCTGTACTTCCAGGCCCACGGCTCGGAAGGACTCACATTTCAGGTGAGGCGGTGGGCAATGGGGTGGGG
+
FFFFFFFFFFFFFFFFFFFFFFFFFFFFFFFFFFFFFFFFFFFFFFFFFFFFFFFFFFFFFFFFFFFFFFFFFFFFFFFFFFFFFFFFFFFFFFFFFFFF
@11151_merry1anna;chr1:970666-970778 N:0:2:A
CTGGCAGGGGCTGTTACCGCTGACGGAGCTGAGTGTCTGCCCGCTCGAGGGGTGCCGAGAGCACGCCTTCCAGATCACAGGTGTTTGGGATGCTTCCCGG
+
F:F,FFFFFFFF:,FFFFFFFFFFFFF:FFFFFFFFFFFF:FFFF,FFF,,FF:FF:FFFFFF,FFFFFFFFFFF:FFFFFFFFFFFFFFFFFFF,:FFF
@11152_john1anna;chr1:970666-970778 N:0:2:A
AGGGGTGCGGGCAGTGGGCCTGCGGGCAGGGCAGAGAGGGCACACACATACACACACGTGCTCCGCAGCCACAGGGCAGGCCCCTCTCCAAGTCCTGGGT
+
FFFFFFFFFFFFFFFFFFFFFFFFFFFFFFFFFFFFFFFFFFFFFFFFFFFFFFFFFFFFFFFFFFFFFFFFFFFFFFFFFFFFFFFFFFFFFFFFFFFF
@11153_john1anna;chr1:970666-970778 N:0:2:A
GGGTCAGGAGTGCCTCTGGGGGCCCGGGAAGCATCCCAAACACCTGTGATCTGGAAGGCGTGCTCTCGGGACCCCTCGAGCGGGCAGACACTCAGCTCCG
+
FFFFFFFFFFFFFFFFF:FFFFFFFFFFFFFF:FFFFFFFFFFFFFFFFFFFFFFFFFFFFFFFFFFFFFFFFFFFFF::FFFFFFFFFFFFFFFFFFFF
@11419_merry2anna;chr1:970859-971026 N:0:2:A
CCGCTGGCTTTACCACCTGGAGAAGCAGACGGCCCTCCTCGGGGGGCCGCGGCGCTGCCACTCGGCACCCCCACAGGTCAGTGCCGGGGACCCCACCCCC
+
FFFFFFFFFFFFFFFFFFFFFFFFFF:FFFFFFFFFFFFFFFFFFFFFFFFFFFFFFFFFFFFFFFFFFFFFFFFFFFFFFFFFFFFFFFFFFFFFFFFF
@11420_merry2anna;chr1:970859-971026 N:0:2:A
CCGCAGGCCCACTGCCCGCACCCCTCCTGGTGCTCTGCCCCAGCCGGGCCGAGCTGGACCGCTGGCTTTACCACCTGGAGAAGCAGACGGCCCTCCTCGG
+
FFFFFFFF:FFFFFFFFFFFFFFFFFFFFFFFFFFFFFFFFFFFFFFFFFFFFFFFFFFFFFFFFFFFFFFFFFFFFFFFFFFFFFFFFFFFFFFFFFFF
@11421_john1anna;chr1:970859-971026 N:0:2:A
ACCGCTGGCTTTACCACCTGGAGAAGCAGACGGCCCTCCTCGGGGGGCCGCGGCGCTGCCACTCGGCACCCCCACAGGTCAGTGCCGGGGACCCCACCCC
+
FFFFFFFFFFFFFFFFFFFFFFFFFFFFFFFFFFFFFFFFFFFF:FFFFFFFFFF:FF:FFFFFFFFFFFFFFFFFFFFFFFFFFFFFFFFFFFFFFFFF
@11422_john1anna;chr1:970859-971026 N:0:2:A
CGGCTGCGAGGATCAGGGTGGGGAGGGGGGTGGGGTCCCCGGAACTGACCTGTGGGGGTGCCGAGTGGCAGCGCCGCGGCCCCCCGAGGAGGGCCGTCTG
+
FFFFFFFFFFFFFFFFFFFFFFFFFFFFFFFFFFFFFFFFFFFFFFFFFFFFFFFFFFFFFFFFFFFFFFFFFFFFFFFFFFFFFF:FFFFFFFFFFFFF
@11423_john1anna;chr1:970859-971026 N:0:2:A
CAGCACTGCCGCCGGGTTCGTGCCCTGACGCCGTCCGCAGCCGGGTTAGACGGCGCTGCAAAGTCCAGGGGAGTTCGTCTCCGCAGGACCCCTGTGAGGA
+
FFFFFFFFFFFFFFFFFFFFFFFFFFFFFFFFFFFFFFFFFFFFF:FFFFFFFFFFFFFFFFFFFFFFFFFFFFFFFFFFFFFFFFF:FFFFFFFFFFFF
@11424_john1anna;chr1:970859-971026 N:0:2:A
AGGGGGGTGGGGTCCCCGGCACTGACCTGTGGGGGTGCCGAGTGGCAGCGCCGCGGCCCCCCGAGGAGGGCCGTCTGCTTCTCCAGGTGGTAAAGCCAGC
+
FFFFFFFFFFFFFFFFFFFFFFFF,FFFFFFFFF:FFFFFFFFFFFFFFFFFFFF:FFFFFFFFFFFFFFFFFFFFFFFFFFFFFFFFFFFFFFFFFFFF
@11425_merry2anna;chr1:970859-971026 N:0:2:A
CCTGTGAGGAGGAGGTCAGAGCCGGCTGCGAGGATCAGGGTGGGGAGGGGGGTGGGGTCCCCGGCACTGACCTGTGGGGGTGCCGAGTGGCAGCGCCGCG
+
FFFFFFFFFFFFFFFFFFFFFFFFFFFFFFFFFFFFFFFFFFFFF:FFF:FFFFFFFFFFFFFFFFFFFFFFFFFFFFFFFFFFFFFFFFFFFFFFFFFF
@11426_merry2anna;chr1:970859-971026 N:0:2:A
TGGAGAAGCAGACGGCCCTCCTCGGGGGGCCGCGGCGCTGCCACTCGGCACCCCCACAGGTCAGTGCCGGGGACCCCACCCCCCTCCCCACCCTGATCCT
+
,,FFF,,FFF:FF:FFFFFFFFFFFFFFFFFFFFFFFFFFFF:FFFFFFFFFFFFFFFFFFFFFFFFFFFFFFFFFFFFFFFFFFFFFFF:F:FF,FFFF
@11427_john1anna;chr1:970859-971026 N:0:2:A
TCCTGACCCAGGACTTGGAGAGGGGCCTGCCCTGTGGCTGCGGAGCACGTGTGTGTATGTGTGTGCCCTCTCTGCCCTGCCCGCAGGCCCACTGCCCGCA
+
FFFFFFFFFFFFFF:FFFFFFFFFF:FFFFFFFFFFFFFFFFFFFFFFFFFFFFFF:FFFFFFFFFFFFFFFFFFFFFFFFFFFFFFF:FFFFFFFFFFF
@11428_john1anna;chr1:970859-971026 N:0:2:A
GCACGCCTTCCAGATCACAGGTGTTTGGGATGCTTCCCGGGCCCCCAGAGGCACTCCTGACCCAGGACTTGGAGAGGGGCCTGCCCTGTGGCTGCGGAGC
+
FFFFFFFFFFFFFFFFFFFFFFFFFFFFFFFFFFFFFFFFFFFFFFFFFFFFFFFFFFFFFFFFFFF:FFFFFFFFFFFFFFFFFFFFFFFFFFFFFFF:
@11429_john1anna;chr1:970859-971026 N:0:2:A
TCTCTGCCCTGCCCGCAGGCCCACTGCCCGCACCCCTCCTGGTGCTCTGCCCCAGCCGGGCCGAGCTGGACCGCTGGCTTTACCACCTGGAGAAGCAGAC
+
FFFF:FFFFFFFFFFFFFFFFFFFFFFFFFFFFFFFFFFFFFFFFFFFFFFFFFFFFFFFFFFFFFFFFFFFFFFFFFFFFFFFFFFFFFFFFFFFFFFF
@11430_john1anna;chr1:970859-971026 N:0:2:A
GCCGAGCTGGACCGCTGGCTTTACCACCTGGAGAAGCAGACGGCCCTCCTCGGGGGGCCGCGGCGCTGCCACTCGGCACCCCCACAGGTCAGTGCCGGGG
+
FF,FFFFFFF,FFFFFFF::FFFFFF:F,FFFFF,F:FFFF::FFFF,FFFFFF,:F:FFFF:FFFFFF:FFFFF::F:FFFFFFFFFFFFFFFFF:FF,
@11431_merry2anna;chr1:970859-971026 N:0:2:A
ACTGACCTGTGGGGGTGCCGAGTGGCAGCGCCGCGGCCCCCCGAGGAGGGCCGTCTGCTTCTCCAGGTGGTAAAGCCAGCGGTCCAGCTCGGCCCGGCTG
+
FFFFFFFFFFFFFFFFFFFFFFFFFFFFFFFFFFFFFFFFFFFFFFFFF:FFFFFFFFFFFFFFFFFFFFFFFFFFFFFFFFFFFFFFFFFFFFFFFFFF
@11432_merry2anna;chr1:970859-971026 N:0:2:A
GAGCTGAGTGTCTGCCCGCTCGAGGGGTCCCGAGAGCACGCCTTCCAGATCACAGGTGTTTGGGATGCTTCCCGGGCCCCCAGAGGCACTCCTGACCCAG
+
FFFFFFFFFFFFFFFFFFFFFFFFFFF:FFFFFFFFFFFFFF:F:F:FFFFFFF:FFFFFFFFFFFFFFFF,FF:FFFFFFFFFFFF:FFFFFFFFFFFF
@11433_merry2anna;chr1:970859-971026 N:0:2:A
GTGGCTGCGGAGCACGTGTGTGTATGTGTGTGCCCTCTCTGCCCTGCCCGCAGGCCCACTGCCCGCACCCCTCCTGGTGCTCTGCCCCAGCCGGGCCGAG
+
FFFFFFFFFFFFFFFFFFFFFFFFFFFFFFFFFFFFFFFFFFFFFFFFFFFFFFFFFFFFFFFFFFFFFFFFFFFFFFFFFFFFFFFFFFFFFFFFFFFF
@11434_john1anna;chr1:970859-971026 N:0:2:A
CCCTGACGCCGTCCGCAGCCGGGTTAGACGGCGCTGCAAAGTCCAGGGGAGTTCGTCTCCGCAGGACCCCTGTGAGGAGGAGGTCAGAGCCGGCTGCGAG
+
FFFFFFFFFFFFFF:FFFFFFFFFFFFFFFFFFFFFFFFFFFFFFFFFFFFFFFFFFFFFFFFFFFFFFFFFFFFFFFFFFFFFFFFFFFFFFFFFFFFF
@11435_john1anna;chr1:970859-971026 N:0:2:A
CTCCTGACCCAGGACTTGGAGAGGGGCCTGCCCTGTGGCTGCGGAGCACGTGTGTGTATGTGTGTGCCCTCTCTGCCCTGCCCGCAGGCCCACTGCCCGC
+
FFFFFFFFFFFFFFFFFFFFFFFFFFFFFFFFFFFFFFFFFFFFFFFFFFFF:FFFFFFFFFFFFFFFFFFFFFFFFFFFFFFFFFFFFFF:FFFFFFFF
@11436_john1anna;chr1:970859-971026 N:0:2:A
AGTCCAGGGGAGTTCGTCTCCGCAGGACCCCTGTGAGGAGGAGGTCAGAGCCGGCTGCGAGGATCAGGGTGGGGAGGGGGGTGGGGTCCCCGGCACTGAC
+
FFFFFFFFFFFF:FFFFFFFFFFFFFFFFFFFFFFFFFFFFFFFFFFFFFFFFFFFFFFFFFFFFFFFFFFFFFFFFFFFFFFFFFFFFFFFFFFFFFFF
@11437_john1anna;chr1:970859-971026 N:0:2:A
GTGTCTGCCCGCTCGAGGGGTCCCGAGAGCACGCCTTCCAGATCACAGGTGTTTGGGATGCTTCCCGGGCCCCCAGAGGCACTCCTGACCCAGGACTTGG
+
FFFFFFFFFFFF:FFFFFFFFFFFFFFFFFFFFFFFFFFFFFFFFFFFFFFFFFFFFFFFFFFFFFFFFFFFFFFFFFFFFFFFFFFFFFFFFFFFFFFF
@11438_john1anna;chr1:970859-971026 N:0:2:A
GCGAGGATCAGGGTGGGGAGGGGGGTGGGGTCCCCGGCACTGACCTGTGGGGGTGCCGAGTGGCAGCGCCGCGGCCCCCCGAGGAGGGCCGTCTGCTTCT
+
FFFFF:FFFFFFFFFFFFFFFFFFF,FFFFFFFFFFFFFFFFFFFFFFFFFFFFFF:FFFFFFFFFFFFFF,FF:FFFFFFFFFFFFFFFFFF:FF:FFF
@11439_merry2anna;chr1:970859-971026 N:0:2:A
CCCACTGCCCGCACCCCTCCTGGTGCTCTGCCCCAGCCGGGCCGAGCTGGACCGCTGGCTTTACCACCTGGAGAAGCAGACGGCCCTCCTCGGGGGGCCG
+
FFFFFFFFFFFFFFFFFFFFFFFFFFFFFFFFFFFFFFFFFFFFFFFFFFFFFFFFFF:FFFFFFFFFFFFFFFFFFFFFFFFFFFFFFFFFFFFFFFFF
@11440_merry2anna;chr1:970859-971026 N:0:2:A
GCCCGCAGGCCCACTGCCCGCACCCCTCCTGGTGCTCTGCCCCAGCCGGGCCGAGCTGGACCGCTGGCTTTACCACCTGGAGAAGCAGACGGCCCACCTC
+
FF,,:F:FFFF::::FFFFFF:FF:F,F,FFF,:,FF:FFFFF:FFFFFFFFFFFFFFFFFF:F,FF,FF:FFFFFFF,FFFF,:FFFFF:,FF:,:,:F
@11441_merry2anna;chr1:970859-971026 N:0:2:A
CCCCAGAGGCACTCCTGACCCAGGACTTGGAGATGGGCCTGCCCTGTGGCTGCGGAGCACGTGTGTGTATGTGTGTGCCCTCTCTGCCCTGCCCGCAGGC
+
FFFFFFFFFFFFFFFFFFFFFFFFFFFFFFFFF,FFFFFFFFFFFFFFFFFFFFF:FFFFFFF:FFFFFFFFFFFF:FFFFFFFFFFFFFFF:FFFFFFF
@11442_john1anna;chr1:970859-971026 N:0:2:A
TCCCGGGCCCCCAGAGGCACTCCTGACCCAGGACTTGGAGAGGGGCCTGCCCTGTGGCTGCGGAGCACGTGTGTGTATGTGTGTGCCCTCTCTGCCCTGC
+
FFFFFFFFFFFFFFFFFFFFFFFFFFFFFFFFFFFFFFFFFFFFFFFFFFFFFFFFFFFFFFFFFFFFFFFFFFFFFFFFFFFFFFF::FFFFFFFFFFF
@11443_john1anna;chr1:970859-971026 N:0:2:A
GTTCGTCTCCGCAGGACCCCTGTGAGGAGGAGGTCAGAGCCGGCTGCGAGGATCAGGGTGGGGAGGGGGGTGGGGTCCCCGGCACTGACCTGTGGGTGTG
+
F,,FFF:FFF:FFFFFFFF:FFFFFFFFFFFF:FFFFFFFFFFFFFFFFFFFFFFFFFFF:FFFFFFFFFFFFFFFFFFFFFFFFFFFFFFFFF,FFFFF
@11444_merry2anna;chr1:970859-971026 N:0:2:A
AGTCCAGGGGAGTTCGTCTCCGCAGGACCCCTGTGAGGAGGAGGTCAGAGCCGGCTGCGAGGATCAGGGTGGGGAGGGGGGTGGGGTCCCCGGCACTGAC
+
FFFFFFFFFFFFFFFFFFFFFFFFFFFF:FFFFFFFFFFFFFFFFFFFFFFFFFFFFFFFFFFFFFFFFFFFFFFFFFFF:F:FFFFFFFFFFFFFF,FF
@11445_merry2anna;chr1:970859-971026 N:0:2:A
AGTGCCGGGGACCCCACCCCCCTCCCCACCCTGATCCTCGCAGCCGGCTCTGACCTCCTCCTCACAGGGGTCCTGCGGAGACGAACTCCCCTGGACTTTG
+
FF:FFFFFFFFFFFFFFFFFFFFFFFFFFFFFFFFFF:FFFFFFFFFFFFFFFFFFFFFF:FFFFFFFFFFFFFFFFF:F:FFFFF:FFFFFFFFFFFFF
@11446_john1anna;chr1:970859-971026 N:0:2:A
GGCCCACTGCCCGCACCCCTCCTGGTGCTCTGCCCCAGCCGGGCCGAGCTGGACCGCTGGCTTTACCACCTGGAGAAGCAGACGGCCCTCCTCGGGGGGC
+
FFFFFFFFFFFFFFFFFFFFFFFFFFFFFFFFFF:FFFFFFF:FFFFFFFF,FFFFFFFFFFFFFFFFFFFFFFFFFFFFFFFF:FFFFFFF:FFFFFFF
@11447_john1anna;chr1:970859-971026 N:0:2:A
GGACCGCTGGCTTTACCACCTGGAGAAGCAGACGGCCCTCCTCGGGGGGCCGCGGCGCTGCCACTCGGCACCCCCACAGGTCAGTGCCGGGGACCCCACC
+
FFFFFFFFFFFFFFFFFFFFFFFFFFFFFFFFFFF:FFFFFFFFFFFFFFFFFFFFFFFFFFFFFFFFFFFFFFFFFFFFFFFFFFFFFFFFFFFFFFFF
@11448_merry2anna;chr1:970859-971026 N:0:2:A
AGAGGGGCCTGCCCTGTGGCTGCGGAGCACGTGTGTGTATGTGTGTGCCCTCTCTGCCCTGCCCGCAGGCCCACTGCCCGCACCCCTCCTGGTGCTCTGC
+
FFFFFFFFFFFFFFFFFFFFFFFF:FFFFFFFFFFFFFFFFFFFFFFFFFFFFFFFFFFFFFFFFFFFFFFFFFFFFFFFFFFFFFFFFFFFF:FFFFFF
@11449_john1anna;chr1:970859-971026 N:0:2:A
TTCCAGATTACAGGTGTTTGGGATGCTTCCCGGGCCCCCAGAGGCACTCCTGACCCAGGACTTGGAGAGGGGCCTGCCCTGTGGCTGCGGAGCACGTGTG
+
FFFFFFFF,FFFFFFFFFFFFFFFFFFFFFFFFFFFF:FF:FFFFFFF:F:FFFFFFFFFFFFFF:FFFFFFFFFFFFF,FFFFFFFFFFFFFFFFFFF:
@11450_merry2anna;chr1:970859-971026 N:0:2:A
CAGGACTTGGAGAGGGGCCTGCCCTGTGGCTGCGGAGCACGTGTGTGTATGTGTGTGCCCTATCTGCCCTGCCCGCAGGCCCACTGTCCGCACCCCTCCT
+
FFFFFF,,,,:,,,,,,,,F:F:FFFFFFFFFFFFFFFF,,FFFFFF:,F,,,,,,F,,:F,:,:,,,::,,:F:,,,,,,:F,,,,FF:,F:F:F:FF:
@11451_merry2anna;chr1:970859-971026 N:0:2:A
CTCGGCACCCCCACAGGTCAGTGCCGGGGACCCCACCCCCCTCCCCACCCTGATCCTCGCAGCCGGCTCTGACCTCCTCCTCACAGGGGTCCTGCGGAGA
+
FFFFFFFFFFFFFFFFFFFFFFFFFFFFFFFFFFFFFFFFFFFFFFFFFFFFFFFFFFFFFFFFFFFFFFFFFFFFFFFFFFFFFFFFFFFFFFFFFFFF
@11452_merry2anna;chr1:970859-971026 N:0:2:A
GGAGGTCAGAGCCGGCTGCGAGGATCAGGGTGGGGAGGGGGGTGGGGTCCCCGGCACTGACCTGTGGGGGTGCCGAGTGGCAGCGCCGCGGCCCCCCGAG
+
FFFFFFFFFFFFFFFFFFFFFFFFFFFFFF:FFFFFFFFFFF:FFFFFFFFFFFFFFFFFFFFFFFFF:FFFFF,FFFFFFFF,FFFFFFFFFFFF::FF
@11453_john1anna;chr1:970859-971026 N:0:2:A
CTGCTTCTCCAGGTGGTAAAGCCAGCGGTCCAGCTCGGCCCGGCTGGGGCAGAGCACCAGGAGGGGTGCGGGCAGTGGGCCTGCGGGCAGGGCAGAGAGG
+
F:FFFFFFFFFFFFFFFFFFFFFFFF:FFFFFFFFFFFFFFFFFFFFFFFFFFFFFFFFFFFFFFFFFFFFFFFFFFFFFFFFFFFFFFFFFFFFFFFFF
@11454_john1anna;chr1:970859-971026 N:0:2:A
GATGCTTCCCGGGCCCCCAGAGGCACTCCTGACCCAGGACTTGGAGAGGGGCCTGCCCTGTGGCTGCGGAGCACGTGTGTGTATGTGTGTGCCCTCTCTG
+
FFFFFFFFFFF:FFFFFFFFFFFFFFFFFFFFFFFFFFFFFFFFFFFFFF:FFFFFFFFFFFFFFFFFFFFFFFFFFFFF:FFFFFFFFFFFFFFFFFFF
@11455_john1anna;chr1:970859-971026 N:0:2:A
CCCTGACGCCGTCCGCAGCCGGGTTAGACGGCGCTGCAAAGTCCAGGGGAGTTCGTCTCCGCAGGACCCCTGTGAGGAGGAGGTCAGAGCCGGCTGCGAG
+
FFFFFFFFFFFFFFFFFFFFFFFFFFFFFFFFFFFFFFFFFFFFFFFFFFFFFFFFFFFFFFFFFFFFFFFFFFFFFFFFFFFFFFFFFFFFFFFFFFFF
@11456_john1anna;chr1:970859-971026 N:0:2:A
TATGTGTGTGCCCTCTCTGCCCTGCCCGCAGGCCCACTGCCCGCACCCCTCCTGGTGCTCTGCCCCAGCCGGGCCGAGCTGGACCGCTGGCTTTACCACC
+
FFFFFFFFFFFFFFFFFFFFFFFFFFFFFFFFFFFFFFFFFFFFFFFFFFFFFFFFFFFFFFFFFFFFFFFF:F,FFFFFFFFFFFFFFFFFFFFFFFFF
@11457_john1anna;chr1:970859-971026 N:0:2:A
GCTGCGGAGCACGTGTGTGTATGTGTGTGCCCTCTCTGCCCTGCCCGCAGGCCCACTGCCCGCACCCCTCCTGGTGCTCTGCCCCAGCCGGGCCGAGCTG
+
FFFFFFFFFFFFFFF:FFFFFFFFFFFF:F::FFFFFFFFFFFFFFFFFFFFFFFFFFFFFFFFFFFFFFFFFFFFFFFFFFFFF:FFFFFFFFFFFFFF
@11458_john1anna;chr1:970859-971026 N:0:2:A
GAGGAGGAGGTCAGAGCCGGCTGCGAGGATCAGGGTGGGGAGGGGGGTGGGTTCCCCGGCACTGACCTGTGGGGGTGCCGAGTGGCAGCGCCGCGGCCCC
+
FFF,FFFFFF,FFFFFFF:FF:FFFFFFFF,FFF,F:FF,FF,FF,F,,::,:,::FFFF:F:F,FF::,,FFF,FF:,,F,FFFFFFFF,F:FFF,:F,
@11459_merry2anna;chr1:970859-971026 N:0:2:A
TCCCGGGCCCCCAGAGGCACTCCTGACCCAGGACTTGGAGAGGGGCCTGCCCTTTGGCTGCGGAGCACGTGTGTGTAGGTGTGTGCCCTGTCTGCCCTGC
+
FF,:F:,F,F,F,FFFF:,:F,,FFFFF,,,FFF:F:,F,,,FF:F,,F,,:,,F,FF:F,,F,,:FFF::,F,,FF,,F,:::FF,,,,FFF:FFFF,:
@11460_john1anna;chr1:970859-971026 N:0:2:A
ACGCCGTCCGCAGCCGGGTTAGACGGCGCTGCAAAGTCCAGGGGAGTTCGTCTCCGCAGGACCCCTGTGAGGAGGAGGTCAGAGCCGGCTGCGAGGATCA
+
FFFFFFFFFFFFFFFFFFFFFFFFFFFFFFFFFFFFFFFFFFFFFFFFFFFFFFFFFFFFFFFFFFFFFFFFFFFFFFFFFF:FFFFFFFFFFFFFFFFF
@11461_john1anna;chr1:970859-971026 N:0:2:A
TGGCAGGGGCTGTTACCGCTGACGGAGCTGAGTGTCTGCCCGCTCGAGGGGTCCCGAGAGCACGCCTTCCAGATCACAGGTGTTTGGGATGCTTCCCGGG
+
FFFFFFFFFFFFFFFFFF:FFFFFFFFFFFFFFFFFFFFFFFFFFFFFFFFFFFFF:FFFFFFFFFFFFFFFFFFFFFFFFFFFFFFFFFFFFFF:FFFF
@11462_merry2anna;chr1:970859-971026 N:0:2:A
CTGCAGCTTGACCCTCGAGGCACAGACAGCACTGCCGCCGGGTTCGTGCCCTGACGCCGTCCGCAGCCGGGTTAGACGGCGCTGCAAAGTCCAGGGGAGT
+
FFFFFFFFFF::FFFFFFFFFFFFFFFFFFFFFFFFFFFFFFFFFFFFFFFFFFFFFFFFFFFFFFFFFFFFFFFFFFFFFFFFFFFFFFFFFFFFFFFF
@11463_merry2anna;chr1:970859-971026 N:0:2:A
CGGCCCGACTGGGGCAGAGCACCAGGAGGGGTGCGGGCAGTGGGCCTGCGGGCAGGGCAGAGAGGGCACACACATACACACACGTGCTCCGCAGCCACAG
+
FFFFFFF,FFFFFFF:FFFFFFFFF:F:FFFFFFFFFF::FFFFFFFFFF:FF:,FFFFFFF:,FFFFFFFFFFFF:FFFFFF,:,FF:FFFFFFFFFF:
@11464_john1anna;chr1:970859-971026 N:0:2:A
ACTTGGAGAGGGGCCTGCCCTGTGGCTGCGGAGCACGTGTGTGTATGTGTGTGCCCTCTCTGCCCTGCCCGCAGGCCCACTGCCCGCACCCCTCCTGGTG
+
FFFFFFFFFFFFFFFFFFFFFFFFFFFFFFFFFFFFFFFFFFFFFFFFFFFFFFFFFFFFFFFFFFFFFFFFFFFFFFFFFFFFFFFFF:F:FFFFFFFF
@11465_merry2anna;chr1:970859-971026 N:0:2:A
TTACCACCTGGAGAAGCAGACGGCCCTCCTCGGGGGGCCGCGGCGCTGCCACTCGGCACCCCCACAGGTCAGTGCCGGGGACCCCACCCCCCTCCCCACC
+
FFFFFFFFFFFFFFFFFFFFFFFFFFFFFFFFFFFFFFFF:FFFFFFFFFFFFFFFFFFFFFFFFFFFFFFFFFFFFFFFFFFFFFFFFFFFFFFFFFFF
@11466_merry2anna;chr1:970859-971026 N:0:2:A
GGTGGGGAGGGGGGTGGGGTCCCCGGCACTGACCTGTGGGGGTGCCGAGTGGCAGCGCCGCGGCCCCCCGAGGAGGGCCGTCTGCTTCTCCAGGTGGTAA
+
FFFFFFFFFFFFFFFFFFFFFFFFFFFFFFFFFFFFFFFFFFFFFFFFFFFFFFFFFFFFFFFFFFFFFFFFFFFFFFFFFFFFFFFFFFFFFFFFFFFF
@11467_merry2anna;chr1:970859-971026 N:0:2:A
CTCGGCCCGGCTGGGGCAGAGCACCAGGAGGGGTGCGGGCAGTGGGCCTGCGGGCAGGGCAGAGAGGGCACACACATACACACACGTGCTCCGCAGCCAC
+
FFFFFF,F:FFFFFFFFFFFFFFFFFFFFFFFFFFFFFFFFFFFFFFFFFFFF:F,FFFFFFFFFFFFFFFFFFFFF:FFFFFFFFFFFFFF,FFFFFFF
@11468_john1anna;chr1:970859-971026 N:0:2:A
GTGGCTGCGGAGCACGTGTGTGTATGTGTGTGCCCTCTCTGCCCTGCCCGCAGGCCCACTGCCCGCACCCCTCCTGGTGCTCTGCCCCAGCCGGGCCGAG
+
FFFFFFFFFFFFFFFFFFFFFFFFFFFFFFFFFFFFFFFFFFFFFFFFFFFFFFFFFFFFFFFFFFFFFFFFFFFFFFFFFFFFFFFFFFFFFFFFFFFF
@11469_merry2anna;chr1:970859-971026 N:0:2:A
CAGAGCCGGCTGCGAGGATCAGGGTGGGGAGGGGGGTGGGGTCCCAGTCACTGACCTGTGGGGGTGCCGAGTGGCAGCGCCGCGGCCCCCCGAGGAGGGC
+
FFFFFFFFFFFFFFFFFFFFFFFFFFFFFFFFFFFF:FFFFFFFF,F,FFFFFFFFFFFFFFFFFFFFFFFFFFFFFFFFFFFFFFFFFFFFFFFFFFFF
@11470_merry2anna;chr1:970859-971026 N:0:2:A
AGCGGTCCAGCTCGGCCCGGCTGGGGCAGAGCACCAGGAGGGGTGCGGGCAGTGGGCCTGCGGGCAGGGCAGAGAGGGCACACACATACACACACGTGCT
+
FFFFFFFFFFFFFFFFFFFFFFFFFFFFFFFFFFFFFFFFFFFFFFFFFFFFFFFFFFFFFFFFFFFFFFFFFFFFFFFFFFFFFFFFFFFFFFFFFFFF
@11471_john1anna;chr1:970859-971026 N:0:2:A
TTCCCGGGCCCCCAGAGGCACTCCTGACCCAGGACTTGGAGAGGGGCCTGCCCTGTGGCTGCGGAGCACGTGTGTGTATGTGTGTGCCCTCTCTGCCCTG
+
FFFFFFFFFFFFFFFFFFF:FFFFFFFFFFFFFFF:FFFFFFFFFFFFFFFFFFFFFFFFFFFFFFFFFFFFFFFFFFFFFFFFFFFFFFFFFFFFFFFF
@11472_merry2anna;chr1:970859-971026 N:0:2:A
CCGGGTTAGACGGCGCTGCAAAGTCCAGGGGAGTTCGTCTCCGCAGGACCCCTGTGAGGAGGAGGTCAGAGCCGGCTGCGAGGATCAGGGTGGGGAGGGG
+
FFFFFFFFFFFFFFFFFFFFFFFFFFFFFFFFFFFFFFFFFFFFFFFFFFFFFFFFFFFFFFFFFFFFFFFFFFFFFFFFF:FFFFFFFFFFFFFFFFFF
@11473_merry2anna;chr1:970859-971026 N:0:2:A
CTGACGCCGTCCGCAGCCGGGTTAGACGGCGCTGCAAAGTCCAGGGGAGTTCGTCTCCGCAGGACCCCTGTGAGGAGGAGGTCAGAGCCGGCTGCGAGGA
+
FFFFFFFFFFFFFFFFFFFFFFFFFFFFFFFFFFFF:FFFFFFFFFFF::FFFFFFFFFFFFFFFFFFFFFFFFFFFFFFF,FFFFFFFFFFFFFFFFFF
@11474_john1anna;chr1:970859-971026 N:0:2:A
CTCCGCAGGACCCCTGTGAGGAGGAGGTCAGAGCCGGCTGCGAGGATCAGGGTGGGGAGGGGGGTGGGGTCCCCGGCACTGACCTGTGGGGGTGCCGAGT
+
FFFFFFFFFFFFFFFFFFFF:FFFFF:FFFFFFFFFFFFFFFFFFFFFFFFFFFFFFFFFFFFFFFFFFFFFFFFFFFFFFFFFFFFFFFFFFFFFFFFF
@11475_merry2anna;chr1:970859-971026 N:0:2:A
GGTGCCGAGTGGCAGCGCCGCGGCCCCCCGAGGAGGGCCGTCTGCTTCTCCAGGTGGTAAAGCCAGCGGTCCAGCTCGGCCCGGCTGGGGCAGAGCACCA
+
FFFFFFFFFFFFFFFFFFFFF:FFFFFFFF:FFFFFFFFFFFFFFFFFFFFFFFFFFFFFFFFFFF:FFFFFFFFFFFFFFFFFFFFF:FFFFFFFFFFF
@11476_merry2anna;chr1:970859-971026 N:0:2:A
CTCTGCCCCAGCCGGGCCGAGCTGGACCGCTGGCTTTACCACCTGGAGAAGCAGACGGCCCTCCTCGGGGGGCCGCGGCGCTGCCACTCGGCACCCCCAC
+
F:FFFFFFFFFFFFFFFFFFFFFFFFFFFFFFFFFFFFFFFFFFFFFFFFFFFFFFFFFFFF:FF:FFFFFF:FFFFFFFFFFFFF:F:FFFFFFFFFF,
@11477_merry2anna;chr1:970859-971026 N:0:2:A
CTCGGCCCGGCTGGGGCAGAGCACCAGGAGGGGTGCGGGCAGTGGGCCTGCGGGCAGGGCAGAGAGGGCACACACATACACACACGTGCTCCGCAGCCAC
+
FFFFFFFFFFFFFFFFFFFFFFFFFFFFFFFFFFFFFFFFFFFFFFFFFFFFFFFFFFFFFFFFFFFFFFFFFFFFFFFFFFFFFFFFFFFF:FFFFFFF
@11663_merry1anna;chr1:971057-971228 N:0:2:A
GTGCCGGGGACCCCACCCCCCTCCCCACCCTGATCCTCGCAGCCGGCTCTGACCTCCTCCTCACAGGGGTCCTGCGGAGACGAACTCCCCTGGACTTTGC
+
FFFFFFFFFFFFFFFFFFFFFFFFFFFFFFFFFFFFFFFFFFF:FFFFFFFFFFFFFFFFFFFFFFFFFFFFFFFF:FF:FFFFFFFFFFFFFFFFFFFF
@11664_john1anna;chr1:971057-971228 N:0:2:A
GCGCTGCAAAGTCCAGGGGAGTTCGTCTCCGCAGGACCCCTGTGAGGAGGAGGTCAGAGCCGGCTGCGAGGATCAGGGTGCGGAGGGGGGTGGGGTCCCC
+
FFFFFFFFFFFFFFFFFFFFFFFFFFFFFFFFFFFF:FFFF::FFFF:::FFFFFF:FF,F::FF:FFFFFF:FFFFFFF,FF::FFFF:FFFFFFFFFF
@11665_merry1anna;chr1:971057-971228 N:0:2:A
GCTGCAGCACCTGCCCGCACAGGTGAGTGGGAGGTGCGTGGGGCTGTAGGGGGATGGGAGGGGTGCATGGTGGTGGGCAGGGCGGTGCAACAGCAGCTCA
+
FFFFFFF,FFFFFFFFFFFFFFFFFFFFFFFFFFFFFFFFFFFF:FFFFFFFFFFFFFFFFFFF,F:FFFFFFFFFFF:,,FFFFFFF:FFFFFFFFFFF
@11666_merry1anna;chr1:971057-971228 N:0:2:A
ACCCCACCCCCCTCCCCACCCTGATCCTCGCAGCCGGCTCTGACCTCCTCCTCACAGGGGTCCTGCGGAGACGAACTCCCCTGGACTTTGCAGCGCCGTC
+
FFFFFFFFFFFFFFFFFFFFFFFFFFFFFFFFFFFFFFFFFFFFFFFFFFFFFFFFFFFFFFFFFFFF:FFFFFFFFFFFFFFFFFFFFFFFFFFFFFFF
@11667_merry1anna;chr1:971057-971228 N:0:2:A
GGAGACGAACTCCCCTGGACTTTGCAGCGCCGTCTAACCCGGCTGCGGACGGCGTCAGGGCACGAACCCGGCGGCAGTGCTGTCTGTGCCTCGAGGGTCA
+
FFFFFFFFFFFFFFFFFFFFF,FFFFFFFFFFFFFFFFFFFFFFFFFFFFFFFFFFFFFFFF:FFFFFFFFFFFFFFFFFFFFFFFFFFFFFFFFFFF:F
@11668_merry1anna;chr1:971057-971228 N:0:2:A
GCTTTACCACCTGGAGAAGCAGACGGCCCTCCTCGGGGGGCCGCGGCGCTGCCACTCGGCACCCCCACAGGTCAGTGCCGGGGACCCCACCCCCCTCCCC
+
FFFFFFFFFFFFFFFFFFFFFFFFFFFFFFFFFFFFFFFFFFFFFFFFFFFFFFFFFFFFFFFFFFFFFFFFFFFFFFFFFFFFFFFFFFFFFFFFFFFF
@11669_john1anna;chr1:971057-971228 N:0:2:A
CAGCTTGACCCTCGAGGCACAGACAGCACTGCCGCCGGGTTCGTGCCCTGACGCCGTCCGCAGCCGGGTTAGACGGCGCTGCAAAGTCCAGGGGAGTTCG
+
FFFFFFFFFFFFFFFFFFFFFFFFFFFFF:FFFFFFFFFFFFFFFFFFFFFFFFFFFFFFFFFFFFFFFFFFFFFFFFFFFFFFFFFFFFFFFFFFFFFF
@11670_merry1anna;chr1:971057-971228 N:0:2:A
GGCACCCCCACAGGTCAGTGCCGGGGACCCCACCCCCCTCCCCACCCTGATCCTCGCAGCCGGCTCTGACCTCCTCCTCACAGGGGTCCTGCGGAGACGA
+
FFFFFFFFFFFFFFFFF:FFFFFFFFFFFFFFFFFFFFFFFFFFFFFFFF,F,FFFFFF,FFFFFFFFF:FFFFFFFFFFFF:FF,F:FFFFFFF:,FFF
@11671_john1anna;chr1:971057-971228 N:0:2:A
CACCCACCTGTGCGGGCAGGTGCTGCAGCTTGACCCTCGAGGCACAGACAGCACTGCCGCCGGGTTCGTGCCCTGACGCCGTCCGCAGCCGGGTTAGACG
+
FFFFFFFFFFFFFFFFFFFFFFFFFFFFFFFFFFFFFFFFFFFFFFFFFF,FFFFFFFFFFFFF:FFFF,FFFFFFFFFFFFFFFFFFFFFFFFFFFFFF
@11672_john1anna;chr1:971057-971228 N:0:2:A
TGGGTGGGTGGGGGTGGGGTCAGGCGATGAGGGAACTGAGCTGCTGTTGCACCGCCCTGCCCACCACCATGCACCCCTCCCATCCCCCTACAGCCCCACG
+
FFFFFFFFFFFFFFFFFFFFFFFFFFFFFFFFFFFFFFFFFFFFFFFFFFFFFFFFFF:F:FFF:FFFFFFFFFFFFFFF:FFFFFF,FFFFFFF:FFFF
@11673_john1anna;chr1:971057-971228 N:0:2:A
CTGCAAAGTCCAGGGGAGTTCGTCTCCGCAGGACCCCTGTGAGGAGGAGGTCAGAGCCGGCTGCGAGGATCAGGGTGGGGAGGGGGGTGGGGTCCCCGGC
+
FFFFFFFFFFFFFFFFFFFF,FFFFFFFFFFFFFFFFFFFFFFFFFFFFFF:FFFFFFFFFFFFFFFFFF:FFFFFFFFFFFFFFFFFFFFFFFFFFFFF
@11674_john1anna;chr1:971057-971228 N:0:2:A
CATGCACCCCTCCCATCCCCCTACAGCCCCACGCACCTCCCACCCACCTGTGCGGGCAGGTGCTGCAGCTTGACCCTCGAGGCACAGACAGCACTGCCGC
+
FFFFFFFFFFFFFFFFFFFFF:FFFFFFFFFFFFFFFFFFFFFFFFFFFFFFFFFFF:FFFFFFFFFFFFFFFFFFFFFF:FFFFFFFFFF,:FFFFFFF
@11675_john1anna;chr1:971057-971228 N:0:2:A
CTGATCCTCGCAGCCGGCTCTGACCTCCTCCTCACAGGGGTCCTGCGGAGACGAACTCCCCTGGACTTTGCAGCGCCGTCTAACCCGGCGGCGGACGGCG
+
:FFF:FFFFFFFFFFFF,FF,FFFF,FFFFFFFFFF,FF:F,FFF::FF,FFF,,FFFFF,FFFF,,FFFF,F:F,F,FFFF,,FFFF,,,FFFFFFFFF
@11676_merry1anna;chr1:971057-971228 N:0:2:A
GGCACGAACCCGGCGGCAGTGCTGTCTGTGCCTCGAGGGTCAAGCTGCAGCACCTGCCCGCACAGGTGAGTGGGAGGTGCGTGGGGCTGTAGGGGGATGG
+
FFFFFFFFFFFFFFFFFFFFFFFFFFFFFFFFFFFFFFFFFFFFFFFFFFFFFFFFFFFFFFFFFFFFFFFFFFFFFFFFFFFFFFFFFFFFFFFFFFFF
@11677_merry1anna;chr1:971057-971228 N:0:2:A
GCTGCTGTTGCACCGCCCTGCCCACCACCATGCACCCCTCCCATCCCCCTACAGCCCCACGCACCTCCCACTCACCTGTGCGGGCAGGTGCTGCAGCTTG
+
FFFFFFFFFFFFFFFFFFFFFFFFFFFFFFFFFFFFF,FFFFFFFFFFFFFFFFFFFFFFFFFFFFFFFFFFFFFFFFFFFFFFFFFFFFFFFFFFFFFF
@11678_merry1anna;chr1:971057-971228 N:0:2:A
CCCCAGCCTGGCCGAGCTGGACCGCTGGCTTTACCACCTGGAGAAGCAGACGGCCCTCCTCGGGGGGCCGCGGCGCTGCCACTCGGCACCCCCACAGGTC
+
FFFFFFFFFFFFFFFFFF:FFFFFFFFF:FFFFFFFFFFFFFFFF:FFF:FFFFF:FFFFFFFFFFFFFFFFFFFFFFFFFFFFFF:FFFFF:FFFFFFF
@11679_john1anna;chr1:971057-971228 N:0:2:A
GGTGCTCTGCCCCAGCCGGGCCGAGCTGGACCGCTGGCTTTACCACCTGGAGAAGCAGACGGCCCTCCTCGGGGGGCCGCGGCGCTGCCACTCGGCACCC
+
FFFFFFFFFFFFFFFFFFFFFFFFFFFFFFFF,FFFFFFFFFFFFFFFFFFF:FFFFFFFFFFFFFFFFFFFFFFFFFFFFFFFFFFFFFFFFFFFFFFF
@11680_john1anna;chr1:971057-971228 N:0:2:A
GCACCCCTCCTGGTGCTCTGCCCCAGCCGGGCCGAGCTGGACCGCTGGCTTTACCACCTGGAGAAGCAGACGGCCCTCCTCGGGGGGCCGCGGCGCTGCC
+
FFFFFFFFFFFFFFF:FFFFF::F,:FFFFFFFFFFFFFF:FFFFFFFFFFFFFFFFFFFFFF:FFFFFFFFFFFF:FFFFFFFFFFFFFFFFFFFF:,F
@11681_merry1anna;chr1:971057-971228 N:0:2:A
TCGGGGGGCCGCGGCGCTGCCACTCGGCACCCCCACAGGTCAGTGCCGGGGACCCCACCCCCCTCCCCACCCTGATCCTCGCAGCCGGCTCTGACCTCCT
+
FFFFF:FFFFFFFFF,FFFFFF:FFFFFFFFFFFFFFFFFFFFFFFFFFFFFFFFFFFFFFFFFFFFFFFFFFFFFFFFFFFFFFFFFFFFFFFFFFFFF
@11682_merry1anna;chr1:971057-971228 N:0:2:A
CAGGCGATGAGGGAACTGAGCTGCTGTTGCACCGCCCTGCCCACCACCATGCACCCCTCCCATCCCCCTACAGCCCCACGCACCTCCCACTCACCTGTGC
+
FFFFFFFFFFFFFFFFFFFFFFFFFFFFFFFFFFFFFFFFFFFFFFFFFFFFFFFFFFFFFFFFFFFFFFFFFFFFFFFFFFFFFFFFFFFFFFFFFFFF
@11683_merry1anna;chr1:971057-971228 N:0:2:A
CTCCTGGGTGGGTGGGGGTGGGGTCAGGCGATGAGGGAACTGAGCTGCTGTTGCACCGCCCTGCCCACCACCATGCACCCCTCCCATCCCCCTACAGCCC
+
FFF:F:FF:FFF:FFFFFFFFFFFF::F::FFFF,::F:FFFFFFFF:,FF:FFFFFFFFFFFFFFFFF:F:F,F,:FFFF,FF:F,FFFFFFFFFF,FF
@11684_john1anna;chr1:971057-971228 N:0:2:A
ACTGCCCGCACCCCTCCTGGTGCTCTGCCCCAGCCGGGCCGAGCTGGACCGCTGGCTTTACCACCTGGAGAAGCAGACGGCCCTCCTCGGGGGGCCGCGG
+
FF:FFFFFFFFFFFFFFFFFFFFFFFFFFFFFFFFFFFFFFFFFFFFFFFF:FFFFFFFFFFFF:F:FFFFFFFFFFFFFFFFFFF:FFFFFFFF:FFFF
@11685_john1anna;chr1:971057-971228 N:0:2:A
CAGCGCCGTCTAACCCGGCTGCGGACGGCGTCAGGGCACGAACCCGGCGGCAGTGCTGTCTGTGCCTCGAGGGTCAAGCTGCAGCACCTGCCCGCACAGG
+
FFF:FFFF:FFFFFFFFFFFFFFFFFFFFFF,FFFFFF:FFFFFFFFFFFFFFFFFFFFFFFFFFFF:,FFFFFFFFF:FFFFF,:FF:FF:FFFFFFFF
@11686_merry1anna;chr1:971057-971228 N:0:2:A
ACCTGCCCGCACAGGTGAGTGGGAGGTGCGTGGGGCTGTAGGGGGATGGGAGGGGTGCATGGTGGTGGGCAGGGCGGTGCAACAGCAGCTCAGTTCCCTC
+
FFFFFFFFFFFFFFFFFFFFFFFFFFFFFFFFFFFFFFFFFFFFFFFFFFFFFFFFFFFFFF:F:FFFFFFFFFFFFFFFFFFFFFFFFFFFFFFFFFFF
@11687_john1anna;chr1:971057-971228 N:0:2:A
CATGCACCCCTCCCATCCCCCTACAGCCCCACGCACCTCCCACCCACCTGTGCGGGCAGGTGCTGCAGCTTGACCCTCGAGGCACAGACAGCACTGCCGC
+
FF,FFFFFFFFFFFFFFFFFFFFFFFFFFFFFFFFFFFFF,F:FFFFFF:FFFFFFFFFFFF:F,FFFFFFFFF,FFFFFFFFFFFFFFFFFFFFFFFFF
@11688_john1anna;chr1:971057-971228 N:0:2:A
GCACCCCTCCTGGTGCTCTGCCCCAGCCGGGCCGAGCTGGACCGCTGGCTTTACCACCTGGAGAAGCAGACGGCCCTCCTCGGGGGGCCGCGGCGCTGCC
+
FFFFFFFFFFFFFFFFFFFFFFFFFFF:FF,FFFFFFFFFFFFFFFFFFFFFFFFFFFFFFFFFFFFFFFFFFFFFFFFFFFFFFFFFFFFFFFFFFFFF
@11689_merry1anna;chr1:971057-971228 N:0:2:A
CCTTGAAGCAAAGCCCGTCCAGCTCCTCGGAGAAAATGGCCAAGGACGTTGGGTACAGGACCAAGAGCCGGTCCCACTGCTCCTGGGTGGGTGGGGGTGG
+
FFFFFFFFFFFFFFFFFFFFFFFFF:FFFFFFFFFFFFFFFFFFFFFFFFFFFFFFFFFFFFFFFFFFFFFFFFFFFFF:FFFFFFFFFFFFFFFFFFFF
@11690_john1anna;chr1:971057-971228 N:0:2:A
CCCCACCCCCCTCCCCACCCTGATCCTCGCAGCCGGCTCTGACCTCCTCCTCACAGGGGTCCTGCGGAGACGAACTCCCCTGGACTTTGCAGCGCCGTCT
+
FFFFFFFFFFFFFFFFFFFFFFFFFFFFFFFFFFFFFFFFFFFFFFFFFFFFFFFFFFFFFFFFFFFFFFFFFFFFFFFFFFF:FFFFFFFFFFFFFFFF
@11691_merry1anna;chr1:971057-971228 N:0:2:A
TCGGGGGGCCGCGGCGCTGCCACTCGGCACCCCCACAGGTCAGTGCCGGGGACCCCACCCCCCTCCCCACCCTGATCCTCGCAGCCGGCTCTGACCTCCT
+
FFFFFFFFF:FFFFFFFFFF:FFFFFFFFFFFFFFFFFFFFFFFFFFFFFFFFFFFFFFFFFFFFFFFFFFFFFFFFFFFFFFFFFFFFFFFFFFFFFFF
@11692_john1anna;chr1:971057-971228 N:0:2:A
CAGCCGGCTCTGACCTCCTCCTCACAGGGGTCCTGCGGAGACGAACTCCCCTGGACTTTGCAGCGCCGTCTAACCCGGCTGCGGACGGCGTCAGGGCACG
+
FFFFFFFFFFFFFFFFFFFFFFFFFFFFFFFFFFFFFFFFFFFFFFFFFFFFFFFFFFFFFFFFFFFFFFFFFFFFFFFFFFFFFFFFF:FFFFFFFFFF
@11693_john1anna;chr1:971057-971228 N:0:2:A
GCTCTGACCTCCTCCTCACAGGGGTCCTGCGGAGACGAACTCCCCTGGACTTTGCAGCGCCGTCTAACCCGGCTGCGGACGGCGTCAGGGCACGAACCCG
+
FFFFFFFFFFFFFFFFFFFFFFFFFFFFFFFFFFFFFFFFFFFFFFFFFFFFFFFFFFFFF:FF:FFFFFFFFFFFFFFFFFFFFF,F:FFFFF:FFFFF
@12003_john2anna;chr1:971304-971424 N:0:2:A
AACCCGGCGGCAGTGCTGTCTGTGCCTCGAGGGTCAAGCTGCAGCACCTGCCCGCACAGGTGGGTGGGAGGTGCGTGGGGCTGTAGGGGGATGGGAGGGG
+
FFFFFFFFFFFFFFFFFFFFFFFFFFFFFFFFFFFFFFFFFFFFFFFFFFFFFFFFFF:FFFFFFFFFFFFFFFFFFFFFFFFFFFFFFFFFFFF,FFFF
@12004_merry2anna;chr1:971304-971424 N:0:2:A
CACCCAGGAGCAGTGGGACCGGCTCTTGGTCCTGTACCCAACGTCCTTGGCCATTTTCTCCGAGGAGCTGGACGGGCTTTGCTTCAAGGTGGGCCCCTCC
+
FFFFFFFFFFFFFFFFFFFFFFFFFFFFFFFFFFFFFFFFFFFFFFFFFFFFFFFFFFFFFFFFFFFFFFFFFFFFFFFFFFFFFFFFFFFFFFF:FFFF
@12005_merry2anna;chr1:971304-971424 N:0:2:A
GGTGGGCAGGGCGGTGCAACAGCAGCTCAGTTCCCTCATCGCCTGACCCCACCCCCACCCACCCAGGAGCAGTGGGACCGGCTCTTGGTCCTGTACCCAA
+
FFFFFFFFFF:FFFFFFFFFFFFFFFFFFFFFFFFFFFFFFFFFFFFFFFFFFFFFFFFFFFFFFFFFFFFFFFFFFFFFFFFFFFFFFFFFFFFFFFFF
@12006_john2anna;chr1:971304-971424 N:0:2:A
GCGTGGGGCTGTAGGGGGATGGGAGGGGTGCATGGTGGTGGGCAGGGCGGTGCAACAGCAGCTCAGTTCCCTCATCGCCTGACCCCACCCCCACCCACCC
+
FFFFFFFFFFFFFFF:FFFFFFFFFFFFFFFFFFFFFFFFFFFFFFFFFFFFFFFFFFFFFFFF:FFFFFFFFFFFFF,FFFFFFFFFFFFFFFFFFFFF
@12007_john2anna;chr1:971304-971424 N:0:2:A
TGCCCCCTCCCACCCCCACACAGCTGCCTCCCTGGGGCGGGCCCACAGTGGGGAGGGGCCCACCTTGAAGCAAAGCCCGTCCAGCTCCTCGGAGAAAATG
+
F:FFFFFFFFF:FFF::FF:FFFF:FFFFFFFFFFFFFFF:FF:,FFFFFFFFFFFFF::F,:,FFFFFFFFFFFFFFFFFFFFFFFFFFFF::FFFFFF
@12008_john2anna;chr1:971304-971424 N:0:2:A
AACAAGCCCCGAAATACAGGTTCCTCCTGCATGGCTGCCCCCTCCCACCCCCACACAGCTGCCTCCCTGGGGCGGGCCCACAGTGGGGAGGGGCCCACCT
+
F:::FFFFFFFFFFFFFFFFFFFFFFF:,FFF:F,:FF:,,FF,FFF,,,:F,F:FFF,FF,,F:FFFFFF,:FF,FFF,FFF,FFFFFF::,FF,FF,F
@12009_john2anna;chr1:971304-971424 N:0:2:A
CTCATCGCCTGACCCCACCCCCACCCACCCAGGAGCAGTGGGACCGGCTCTTGGTCCTGTACCCAACGTCCTTGGCCATTTTCTCCGAGGAGCTGGACGG
+
FFFFFFFFFFFFFFFFFFFFFFFFFFFFFFFFFFFFFFFFFFFFFFFFFFFFFFFFFFFFFFFFFFFFFFFFFFFFFFFFFFFFFFFFFFFFFFFFFFFF
@12010_john2anna;chr1:971304-971424 N:0:2:A
CATGGCTGCCCCCTCCCACCCCCACACAGCTGCCTCCCGGGGGCGGGCCCACAGTGGGGAGGGGCCCACCTTGAAGCAAAGCCCGTCCAGCTCCTCGGAG
+
FFFFFFFFFFFFFFFFFFFFFFFFFFFFFFFFFFFFFFFFFFFFFFFFFFFFFFFFFFFFFFFFFFFFFFFFFFFFFFFFFFFFFFFFFFFFFFFFFFFF
@12011_merry2anna;chr1:971304-971424 N:0:2:A
AGGGCCCTGCGCTCTGTCTCAACAAGCCCCGAAATACAGGTTCCTCCTGCATGGCTGCCCCCTCCCACCCCCACACAGCTGCCTCCCTGGGGCGGGCCCA
+
FFFFFFFFFFFFFFFFFFFFFFFFFFFFFFFFFFFFFFFFFFFFFFFFFFFFFFFFFFFFFFFFFFFFFFFFFFFFFFFFFFFFFFFFFFFFFFFFFFFF
@12012_john2anna;chr1:971304-971424 N:0:2:A
AGAACCTCAGGGCGGGCAGGGGCTCCTCCATGTCACAGCGGAGACCAGACTGACCAGGACCGCGGGCTGGGTGGGCAGGGCCCTGCGCTCTGTCTCAACA
+
FFFFFFFFFFFFFFFFFFFFFFFFFFFFFFFFFFFFFFFFFFFFFFFFFFFFFFF:FFFFFFFFFFFF:FFFFFFF:FFFFFFFFFFFFFFFFFFFFFFF
@12013_merry2anna;chr1:971304-971424 N:0:2:A
ATGGCTGCCCCCTCCCACCCCCACACAGCTGCCTCCCTGGGGCGGGCCCACAGTGGGGAGGGGCCCACCTTGAAGCAAAGCCCGTCCAGCTCCTCGGAGA
+
FFFFFFFFFFFFFFFFFFFFFFFFFFFFFFFFFFFFFFFFFFFFFFFFFFFFFFFFFFFFFFF:FFFFFFFFFFFFFFFFFFFFFFFFFFFFFFFFFFFF
@12014_john2anna;chr1:971304-971424 N:0:2:A
GAGGAGCTGGACGGGCTTTGCTTCAAGGTGGGCCCCTCCCCACTGTGGGCCCGCCCCAGGGAGGCAGCTGTGTGGGGGTGGGAGGGGGCAGCCATGCAGG
+
FFFFFFFFFFFFFFFFFFFFFFFFFFFFFFFFFFFFFFFFFFFFFFFFFFFFFFFFFFFFFFFFFFFFFFFFFFFFFFFFFFFFFFFFFFFFFFFFFFFF
@12015_john2anna;chr1:971304-971424 N:0:2:A
ACCTGCCCGCACAGGTGGGTGGGAGGTGCGTGGGGCTGTAGGGGGATGGGAGGGGTGCATGGTGGTGGGCAGGGCGGTGCAACAGCAGCTCAGTTCCCTC
+
FFFFFFFFFFFFFFFFFFFFFFFFFFFF:FFFFFFFFFFFFFFF,FFFF:FFFFFFFFFFFFFFFFFFFFFFF,FFFFF:F:FFF:FFFFFFFFFFFFFF
@12016_john2anna;chr1:971304-971424 N:0:2:A
CAGCTCAGTTCCCTCATCGCCTGACCCCACCCCCACCCACCCAGGAGCAGTGGGACCGGCTCTTGGTCCTGTACCCAACGTCCTTGGCCATTTTCTCCGA
+
FFFFFFFFFFFFFFFFFFFFFFF:FFFFFFFF:FFFFFFFFFFFFFFFFFFFFFFFFFFFFFFFFFFFFFFFFFFFFFF:FFFFFFFFFFFFFFFFFFFF
@12017_merry2anna;chr1:971304-971424 N:0:2:A
GGAGCAGTGGGACCGGCTCTTGGTCCTGTACCCAACGTCCTTGGCCATTTTCTCCGAGGAGCTGGACGGGCTTTGCTTCAAGGTGGGCCCCTCCCCACTG
+
FFFFFFF:FFFFFFFFFFFFFFFFFFFFFFFFFFFFFFFFFFFFFFFF:FFFFFFFFFFFFFFFFFFFFFFFFFFFFFFFFFFFFFFFFFFFFFFFFFFF
@12018_john2anna;chr1:971304-971424 N:0:2:A
GCCTGACCCCACCCCCACCCACCCAGGAGCAGTGGGACCGGCTCTTGGTCCTGTACCCAACGTCCTTGGCCATTTTCTCCGAGGAGCTGGACGGGCTTTG
+
FFFFFFFFFFFFFFFFFFFFFFFFFFFFFFFFFFFFFFFFFFFFFFFFFFFFFFFFFFFFFFFFFFFFFFFFFF:FFFFFFFFFF:F:FFFFFFFFFFF:
@12019_john2anna;chr1:971304-971424 N:0:2:A
CAGCAGCTCAGTTCCCTCATCGCCTGACCCCACCCCCACCCACCCAGGAGCAGTGGGACCGGCTCTTGGTCCTGTACCCAACGTCCTTGGCCATTTTCTC
+
FFFFFFFFFFFFFFFFFFFFFFFFFFFFFFFFFFFFFFFFFFFFFFFFFFFFFFFFF:FFFFFFFFFFFFFFFFFFFFFFFFFFFFFFFFFFFFFFFFFF
@12020_john2anna;chr1:971304-971424 N:0:2:A
CCCACCCCCACACAGCTGCCTCCCTGGGGCGGGCCCACAGTGGGGAGGGGCCCACCTTGAAGCAAAGCCCGTCCAGCTCCTCGGAGAAAATGGCCAAGGA
+
FFFF:FFFFFF:FFFFFFFFFFFFFFFFFFFFFF:FFFFFFFFFFFFFFFFFFFFFFFFFFFFFFFFFF,FF:FF:FFFFFFFFFFFFFFFFFFFFFFFF
@12021_merry2anna;chr1:971304-971424 N:0:2:A
GTGGGGCTGTAGGGGGATGGGAGGGGTGCATGGTGGTGGGCAGGGCGGTGCAACAGCAGCTCAGTTCCCTCATCGCCTGACCCCACCCCCACCCACCCAG
+
F:FFFFFFFFFFFFFFFFFFFFFFFFF:FFFFFFFFFFFFFFF:FFFFFFFF,FFFFFFFFFF,FFFFFFFFF:FFFFFF:FFFFFFFFFFFFFFFFFFF
@12022_merry2anna;chr1:971304-971424 N:0:2:A
TGGCTGCCCCCTCCCACCCCCACACAGCTGCCTCCCTGGGGCGGGCCCACAGTGGGGAGGGGCCCACCTTGAAGCAAAGCCCGTCCAGCTCCTCGGAGAA
+
FFFFFFFFFFFFFFF:FFFFFFFFFFFFFFFFFFFFFFFFFFFFFFFFFFFFFFFFFFFFFFFFFFFFFFFFFFFFFFFFFFFFFFFFFFFFFFFFFFFF
@12023_john2anna;chr1:971304-971424 N:0:2:A
GGAGGGGTGCATGGTGGTGGGCAGGGCGGTGCAACAGCAGCTCAGTTCCCTCATCGCCTGACCCCACCCCCACCCACCCAGGAGCAGTGGGACCGGCTCT
+
FFFFFFFFFFFFFFFFFFFFFFFF,FFFFFFFFFFFFFFFFFFFFFFFFFFFFFFFFFFFFFFFFFFFFFFFFFFFFFFFFFFFFFFFFFFFFFFFFFFF
@12024_john2anna;chr1:971304-971424 N:0:2:A
AATACAGGTTCCTCCTGCATGGCTGCCCCCTCCCACCCCCACACAGCTGCCTCCCTGGGGCGGGCCCACAGTGGGGAGGGGCCCACCTTGAAGCAAAGCC
+
FFFFFFFFFFFFFFFFFFFFFFFFFFFFFFFFFFFFFF:FFFFFFFFFFFFFFFFFFFFFFFFFFFFFFFFFFFFFFFFFFFFFFFFFF,FFFFFFFFFF
@12025_john2anna;chr1:971304-971424 N:0:2:A
GGGCCCTGCGCTCTGTCTCAACAAGCCCCGAAATACAGGTTCCTCCTGCATGGCTGCCCCCTCCCACCCCCACACAGCTGCCTCCCTGGGGCGGGCCCAC
+
FFFFFFFFFFFFFFFFFFFFFFFFFFFFFFFFFFFFFFFFFFFFFFFFFFFFFFFFFFFFFFFFFFFFFFFFFFFFFFFFFFFFFFFFFFFFFFFFFFFF
@12026_merry2anna;chr1:971304-971424 N:0:2:A
TGGGTACAGGACCAAGAGCCGGTCCCACTGCTCCTGGGTGGGTGGGGGTGGGGTCAGGCGATGAGGGAACTGAGCTGCTGTTGCACCGCCCTGCCCACCA
+
FFFFFFFFFFFFFFFFFFFFFFFFFFFFFFFFFFFFFFFFFFFFFFFFFFFFFFFFFFFFFFFFFFFFFFFFFFFFFFFFFFFFFFFFFFFFFFFFFFFF
@12027_john2anna;chr1:971304-971424 N:0:2:A
CCTGACCCCACCCCCACCCACCCAGGAGCAGTGGGACCGGCTCTTGGTCCTGTACCCAACGTCCTTGGCCATTTTCTCCGAGGAGCTGGACGGGCTTTGC
+
FFFFFFFFFFFFFFFFFFFFFFFFFFFFFFFFFFFFFFFFFFFFFFFFFFFFFFFFFFFFFFFFFFFFFFFFFFFFFFFFFFFFFFFFFFFFFFFFFFFF
@12028_john2anna;chr1:971304-971424 N:0:2:A
GGCAGGGCGGTGCAACAGCAGCTCAGTTCCCTCATCGCCTGACCCCACCCCCACCCACCCAGGAGCAGTGGGACCGGCTCTTGGTCCTGTACCCAACGTC
+
FFFFFFFFFFFFFFFFFFFFFFFFFFFFFFFFFF:FFFFFFFFFFFFFFFFF:FFFFFFFFFFFFFFFFFFFFFFFFFFFFFFFFFFFFFFFFFFFFFFF
@12029_john2anna;chr1:971304-971424 N:0:2:A
CACGAACCCGGCGGCAGTGCTGTCTGTGCCTCGAGGGTCAAGCTGCAGCACCTGCCCGCACAGGTGGGTGGGAGGTGCGTGGGGCTGTAGGGGGATGGGA
+
FFFFFFFFFFFFFFFFFFFFFFFF:FFFFFFFFFFFFFFFFFFFFFFFFFFFFFFFFFFFFFFFFFFFFFFFFFFFFFFFFFFFFFFFFFFFFFFFFFFF
@12030_merry2anna;chr1:971304-971424 N:0:2:A
ACACATATGCCTCCCTGGGGCGGGCCCACAGTGGGGAGGGGCCCACCTTGAAGCAAAGCCCGTCCAGCTCCTCGGAGAAAATGGCCAAGGACGTTGGGTA
+
FFFFF,,F::FFF:FFFF,,FFFF,FFFFFFFF:FFFFF:F,:FFF,F:F,FF,FFF::FFF,:F,FF:,FFFFFF,FFFFFFF,FF:::F:FF:F:F,F
@12031_merry2anna;chr1:971304-971424 N:0:2:A
ACCTTGAAGCAAAGCCCGTCCAGCTCCTCGGAGAAAATGGCCAAGGACGTTGGGTACAGGACCAAGAGCCGGTCCCACTGCTCCTGGGTGGGTGGGGGTG
+
FFFFFFFFFFFFFFFFFFFFFFFFFFFFFFFFFFFFFFFFFFFFFFFFFFFFFFFFFFFFFFFFFFFFFFFFFFFFFFFFFFFFFFFFFFFFFFFFFF:F
@12032_merry2anna;chr1:971304-971424 N:0:2:A
AAGCAAAGCCCGTCCAGCTCCTCGGAGAAAATGGCCAAGGACGTTGGGTACAGGACCAAGAGCCGGTCCCACTGCTCCTGGGTGGGTGGGGGTGGGGTCA
+
FFFFFFFFFFFFFFFFFFFFFFFFFFFFFFFFFFFFFFFFFFFFFFFFFFFFFFFFFFFFFFFFFFFFFFFFFFFFFFFFFFFFFFFFFFFFFFFFFFFF
@12033_john2anna;chr1:971304-971424 N:0:2:A
GACCGCGGGCTGGGTGGGCAGGGCCCTGCGCTCTGTCTCAACAAGCCCCGAAATACAGGTTCCTCCTGCATGGCTGCCCCCTCCCACCCCCACACAGCTG
+
FFFFFFFFFFFFFFFFFFFFFFFFFFFFFFFFFFFFFFFFFFFFFFFFFFFFFFFFFFFFFFFFFFFFFFFFFFFFFFFFFF:FFFFFFFFFFFFFFFFF
@12034_john2anna;chr1:971304-971424 N:0:2:A
AGCACCTGCCCGCACAGGTGGGTGGGAGGTGCGTGGGGCTGTAGGGGGATGGGAGGGGTGCATGGTGGTGGGCAGGGCGGTGCAACAGCAGCTCAGTTCC
+
FFFFFFFFFFFFFFFFFFFFFFFFFFFFFFFFFFFFFFFFFFFFFF,FFFFFFFFF,FFFFFFFFFFFFFFFFFF:FFFFFFFFFFFFFFFFFFFFFFFF
@12035_merry2anna;chr1:971304-971424 N:0:2:A
CAGACTGACCAGGACCGCGGGCTGGGTGGGCAGGGCCCTGCGCTCTGTCTCAACAAGCCCCGAAATACAGGTTCCTCCTGCATGGCTGCCCCCTCCCACC
+
FFFFFFFFFFFFFFFFFFFFFFFFFFFFFFFFFFFFFFFFFFFFFFFFFF:FFFFFFFFFFFFFFFFFFFFFFFFFFFFFFFF:FFFFFFFFFFFFFFFF
@12036_merry2anna;chr1:971304-971424 N:0:2:A
CTCCTGGGTGGGTGGGGGTGGGGTCAGGCGATGAGGGAACTGAGCTGCTGTTGCACCGCCCTGCCCACCACCATGCACCCCTCCCATCCCCCTACAGCCC
+
FFFFFFFFFFFFFFFFFFFFFFFFFFFFFFFFFFFFFFFFFFFFFFFFFFFFFFFFFFFFF:FFFFFFFFFFFFFFFFFFFFFFFFFFFFF:FFFFFFFF
@12037_merry2anna;chr1:971304-971424 N:0:2:A
TCCCTGGGGCGGGCCCACAGTGGGGAGGGGCCCACCTTGAAGCAAAGCCCGTCCAGCTCCTCGGAGAAAATGGCCAAGGACGTTGGGTACAGGACCAAGA
+
FFFFFFFFFFFFFFFFFFFFFFFFFFFFFFFFFFFFFFFFFFFFFFFF:FF,FFFFFFFFFFFFFFFFF,FF:FFFF:FF,FFFFFFFFFFFFFFFFFFF
@12038_merry2anna;chr1:971304-971424 N:0:2:A
GCTTCAAGGTGGGCCCCTCCCCACTGTGGGCCCGCCCCAGGGAGGCAGCTGTGTGGGGGTGGGAGGGGGCAGCCATGCAGGAGGAACCTGTATTTCGGGG
+
FFFFFFFFFFFFFFFFFFFFFFFFFFFFFFFFFFFFFFFFFFFFFFFF:FFFFFFFFFF:FFFFFFFFFF:FFFF:FFFFFFFFFFFFFFFFFFFFFFFF
@12039_john2anna;chr1:971304-971424 N:0:2:A
GGGGTGCATGGTGGTGGGCAGGGCGGTGCAACAGCAGCTCAGTTCCCTCATCGCCTGACCCCACCCCCACCCACCCAGGAGCAGTGGGACCGGCTCTTGG
+
FFFFFFFFFFFFFFFFFF:FFFFFFFFFFFFFFFFFFFFFFFFFFFFF:FFFFFFFFFF:FFFFFFFFFFFFFFFFFF:FFFFFFFFFFFFF,FFFFFFF
@12040_merry2anna;chr1:971304-971424 N:0:2:A
TCTGTGCCTCGAGGGTCAAGCTGCAGCACCTGCCCGCACAGGTGGGTGGGAGGTGCGTGGGGCTGTAGGGGGATGGGAGGGGTGCATGGTGGTGGGCAGG
+
FFF:FFFFFFFFFFFFFFFFFFFFFFFFFFFFFFFFFFFFFFFFFFFFFFFFFFFFFFFFFFFFFFFFFFFFFFFFFF:FFFFFFFFFFFFFFFFFFFFF
@12041_john2anna;chr1:971304-971424 N:0:2:A
TGTGCCTCGAGGGTCAAGCTGCAGCACCTGCCCGCACAGGTGGGTGGGAGGTGCGTGGGGCTGTAGGGGGATGGGAGGGGTGCATGGTGGTGGGCAGGGC
+
FFFFFFFFFFFFFFFFFFFFFFFFFFFFFFFFFFFFFFFFFFFFFFFFFFFFFF:FFFFFFFFFFFFFFFFFFFFFFFFFFFFFFFFFFFFFFFFFFFFF
@12042_merry2anna;chr1:971304-971424 N:0:2:A
GAGGGTCAAGCTGCAGCACCTGCCCGCACAGGTGGGTGGGAGGTGCGTGGGGCTGTAGGGGGATGGGAGGGGTGCATGGTGGTGGGCAGGGCGGTGCAAC
+
FFFFFFFFFFFFFFFFFFFFF,FFFFFFFFFFFFFFFFFFFFFFFFFFFF:FFFFFFFFFFFFFF:::FFFFFFFFFFF:FF:FFFF:FFFFFFFFFFF,
@12043_john2anna;chr1:971304-971424 N:0:2:A
TGGGTGGGCAGGGCCCTGCGCTCTGTCTCAACAAGCCCCGAAATACAGGTTCCTCCTGCATGGCTGCCCCCTCCCACCCCCACACAGCTGCCTCCCTGGG
+
FFFFFFFFFFFFFFFFFFFFFFFFFFFFFFFFFFFFFFFFFFFFFFFFFFFFFFFFFFFFFFFFFFFFFFFFFFFFFFFFFFFFFFFFFFFFFFFF:FFF
@12044_john2anna;chr1:971304-971424 N:0:2:A
CATGGTGGTGGGCAGGGCGGTGCAACAGCAGCTCAGTTCCCTCATCGCCTGACCCCACCCCCACCCACCCAGGAGCAGTGGGACCGGCTCTTGGTCCTGT
+
FFFFFFFF:FFFFFFFFFFFFFFFFFFFFFFFFFFFFFFF:FF:FFFFFFFFFFFFFFFFFFFFFFFFFFFFFFFFFF:FFFFFFFFFFFFFFFFFFFFF
@12045_merry2anna;chr1:971304-971424 N:0:2:A
CTTGGCCATTTTCTCCGAGGAGCTGGACGGGCTTTGCTTCAAGGTGGGCCCCTCCCCACTGTGGGCCCGCCCCAGGGAGGCAGCTGTGTGGGGGTGGGAG
+
FFFFFFFFFFFFFFFFFFFFFFFFFFFFFFFFFFFFFFFFFFFFFFFFFFFFFFFFFFFFFFFFFFFFFFFFFFFFFFFFFFFFFFFF,FFFF:FFFFFF
@12046_merry2anna;chr1:971304-971424 N:0:2:A
GTGGGGCTGTAGGGGGATGGGAGGGGTGCATGGTGGTGGGCAGGGCGGTGCAACAGCAGCTCAGTTCCCTCATCGCCTGACCCCACCCCCACCCACCCAG
+
FFFFFFFFFFFFFFFFFFFFFFFFFFFFFFFFFFFFFFFFFF:FFFFF:FFFFFFFFFFFFFFFFFFFF:FFFFFFFFFFFFFFFFFFFFFFFFFFFFFF
@12047_merry2anna;chr1:971304-971424 N:0:2:A
GGTCAAGCTGCAGCACCTGCCCGCACAGGTGGGTGGGAGGTGCGTGGGGCTGTAGGGGGATGGGAGGGGTGCATGGTGGTGGGCAGGGCGGTGCAACAGC
+
FFFFFFFFFFFFFFFFFFFFFFFFFFFFFFFFFFFFFFFFFFFFFFFFFFFFFFFFFFFFFFFFFFFFFFFFFFFFFFF:FFFFFFFFFFFFFFFFFFFF
@12048_john2anna;chr1:971304-971424 N:0:2:A
ACCCAGGAGCAGTGGGACCGGCTCTTGGTCCTGTACCCAACGTCCTTGGCCATTTTCTCCGAGGAGCTGGACGGGCTTTGCTTCAAGGTGGGCCCCTCCC
+
FFFFFFFFFFFFFFFFFFFFFFFFFFFFFFFFFFFFFFFFFFFFFFFFFFFFFFFFFFFFFFFFFFFFFFFFFFFFFFFFFFFFFFFFFFFFFFFFFFFF
@12049_merry2anna;chr1:971304-971424 N:0:2:A
CCACAGTGGGGAGGGGCCCACCTTGAAGCAAAGCCCGTCCAGCTCCTCGGAGAAAATGGCCAAGGACGTTGGGTACAGGACCAAGAGCCGGTCCCACTGC
+
FFFFFFFFFFFFFFFFF:FFFFFFFFFFFFFFFFFFFFF:FFFFFFFFFFFFFFFFFFFFFFFFFFFFFF:FFFF:F:FFFFFFFF:FFFFFFFFFFFFF
@12050_john2anna;chr1:971304-971424 N:0:2:A
AGGGGCTCCTCCATGTCACAGCGGAGACCAGACTGACCAGGACCGCGGGCTGGGTGGGCAGGGCCCTGCGCTCTGTCTCAACAAGCCCCGAAATACAGGT
+
:FFF,FFFFFFFFFFFFFFFFFFFFFF:FFFFFFFFFFF:FFF,FFFFFFFFFFFFFFFFFFF:FFFFFF:F:FFFFFFFFFFFFFFFF:FFFFFFFFFF
@12051_merry2anna;chr1:971304-971424 N:0:2:A
GCACCTGCCCGCACAGGTGGGTGGGAGGTGCGTGGGGCTGTAGGGGGATGGGAGGGGTGCATGGTGGTGGGCAGGGCGGTGCAACAGCAGCTCAGTTCCC
+
FFFFFFFFFFF:FF:FF:F:FFFFFFFFFFFFFFFFFFFFFFFFFFF,FFFFFFFFFFFFFFFFFFFF,FFFFFFFFFFFFFFFFFFFFFFF:FFFFFFF
@12052_john2anna;chr1:971304-971424 N:0:2:A
AGGGCGGTGCAACAGCAGCTCAGTTCCCTCATCGCCTGACCCCACCCCCACCCACCCAGGAGCAGTGGGACCGGCTCTTGGTCCTGTACCCAACGTCCTT
+
FFFFFFFFFFFFFFF:FFFFFFFFFFF,FFFFFFFFFFFFFFFFFFFFFFFFFFFFFFFFFFFFFFFFFFFFFFFFFFFFFFFFFFFFFFFF:FFFFFF:
@12053_merry2anna;chr1:971304-971424 N:0:2:A
CGGTCCCACTGCTCCTGGGTGGGTGGGGGTGGGGTCAGGCGATGAGGGAACTGAGCTGCTGTTGCACCGCCCTGCCCACCACCATGCACCCCTCCCATCC
+
FFF:FFFFFFFFFFF:FF::F,:FFFFFFFFF::F,,FF:F,FFFFF,FF,FFFFFFFFFF:F:,:F,FF:F:FFFFFF,:FF:F:FF:,::F:FFFFFF
@12054_merry2anna;chr1:971304-971424 N:0:2:A
AGGGCGGTGCAACAGCAGCTCAGTTCCCTCATCGCCTGACCCCACCCCCACCCACCCAGGAGCAGTGGGACCGGCTCTTGGTCCTGTACCCAACGTCCTT
+
FFFFFFFFFFFFFFFFFFFFFFFFFFF:FFFFFFFFFFFFFFFFFFFFFFFFFFFFFFFF:FFFFFFFFFFFFFFFFFFFFFFFFF:FFFFFFFFFFFFF
@12055_john2anna;chr1:971304-971424 N:0:2:A
GGGAGGTGCGTGGGGCTGTAGGGGGATGGGAGGGGTGCATGGTGGTGGGCAGGGCGGTGCAACAGCAGCTCAGTTCCCTCATCGCCTGACCCCACCCCCA
+
FFFFFFFFFFFFFFFFFFF:FFFFFFFFFFFFFFFFFFFFFFFFFFFFFFFFFFFFFFF:FFFFFFFFFFFFFFFFFFFFFFFFFF::FFFFFFFFFFFF
@12056_john2anna;chr1:971304-971424 N:0:2:A
CAGGGCGGTGCAACAGCAGCTCAGTTCCCTCATCGCCTGACCCCACCCCCACCCACCCAGGAGCAGTGGGACCGGCTCTTGGTCCTGTACCCAACGTCCT
+
FFFFFFFFFFFFFFFFFFFFFFFFFFFFFFFFFFFFFFFFFFFFFFFFFFFFFFFFFFFFFFFFFFFFFFFFFFFFFFFFFFFFFFFFFFFFFFFFFFFF
@12057_john2anna;chr1:971304-971424 N:0:2:A
GGGATGGGAGGGGTGCATGGTGGTGGGCAGGGCGGTGCAACAGCAGCTCAGTTCCCTCATCGCCTGACCCCACCCCCACCCACCCAGGAGCAGTGGGACC
+
FFFFFFFFFFFFFFFFFFFFFFFFFFFFFFFFFFFFFFFFFFFFFFFFFFFFFFFFFFFFFFFFFFFFFFFFFFFFFFFFFFFFFFFFFFFFFFFFFFFF
@12058_john2anna;chr1:971304-971424 N:0:2:A
TGGGGCTGTAGGGGGATGGGAGGGGTGCATGGTGGTGGGCAGGGCGGTGCAACAGCAGCTCAGTTCCCTCATCGCCTGACCCCACCCCCACCCACCCAGG
+
FFFFFFFFFFFFFFFF:FFFFFFFFFFFFFFFFFFFFFFFFFFFFFFFFFFFFFFFFFFFFFFFFFFFFFFFF:FFFFFFFFFFFFFFFFFFFFFFF:FF
@12059_merry2anna;chr1:971304-971424 N:0:2:A
CTGCATGGCTGCCCCCTCCCACCCCCACACAGCTGCCTCCCTGGGGCGGGCCCACAGTGGGGAGGGGCCCACCGTGAAGCAAAGCCCGTCCAGCTCCTCG
+
FFFFFFFFFFFFFFFFFFFFFFFFFFFFFFFFFFFFFFFFFFFFFFFFFFFFFFFFFFFFFFFFFFFFFFFFFF:FFFFFFFFFFFFFFFFFFFFFFFFF
@12060_john2anna;chr1:971304-971424 N:0:2:A
AGCAGCTCAGTTCCCTCATCGCCTGACCCCACCCCCACCCACCCAGGAGCAGTGGGACCGGCTCTTGGTCCTGTACCCAACGTCCTTGGCCATTTTCTCC
+
FFFFFFFFFFFFFFFFFFFFFFFFFFFFFFFFFFFFFFFFFFFFFFFFFFFFFFFFFFFFFFFFFFFFFFFFFFFFFFFFF:FFFF,F:FFFFFFFFFFF
@12061_merry2anna;chr1:971304-971424 N:0:2:A
AGTGGGGAGGGGCCAACCTTGAAGCAAAGCCCGTCCAGCTCCTCGGAGAAAATGGCCAAGGACGTTGGGTACAGGACCAAGAGCCGGTCCCACTGCTCCT
+
FFFFFFFFFFFFF:,FFFFFFFFFFFFFF,::FFFFFFFFFFFFF:FFFFFFFFFFFFFFFFFFFFFFFFFFFFFFFFFFFFFFFFF:FFFFFF:FF,,F
@12062_merry2anna;chr1:971304-971424 N:0:2:A
CGTCCTTGGCCATTTTCTCCGAGGAGCTGGACGGGCTTTGCTTCAAGGTGGGCCCCTCCCCACTGTGGGCCCGCCCCAGGGAGGCAGCTGTGTGGGGGTG
+
FFFFFFFFFFFFFFFFFFFFFFFFFFFFFFFFFFFFFFFFFFFFFFF,:FFFFFFFFFFFFFFFFFFFFFFFFFFFFFFFFFFFFFFFFFFFFFFFFFFF
@12063_john2anna;chr1:971304-971424 N:0:2:A
CGCGGGCTGGGTGGGCAGGGCCCTGCGCTCTGTCTCAACAAGCCCCGAAATACAGGTTCCTCCTGCATGGCTGCCCCCTCCCACCCCCACACAGCTGCCT
+
FFFFFFFFFFFFFFFFFFFFFFFF:FFFFFFFFFFFFFFFFFFFFFFFFFFFFFFFFFF:FFFFFFFFFFFFFFFFF:F:FFFFFFFFF:FFFFFFFFFF
@12064_john2anna;chr1:971304-971424 N:0:2:A
GGCTTTGCTTCAAGGTGGGCCCCTCCCCACTGTGGGCCCGCCCCAGGGAGGCAGCTGTGTGGGGGTGGGAGGGGGCAGCCATGCAGGAGGAACCTGTATT
+
FFFFFFFFFFFFFFFFFFFFFFFFFFFFFFFFFFFFFFFFFFFFFFFFFF:FF:FF:FF,FFFFF:FFFFFFFFFFFFFF,FFFFFF:FFFFFFFFFFFF
@12065_john2anna;chr1:971304-971424 N:0:2:A
AAGCCCCGAAATACAGGTTCCTCCTGCATGGCTGCCCCCTCCCACCCCCACACAGCTGCCTCCCTGGGGCGGGCCCACAGTGGGGAGGGGCCCACCTTGA
+
FFFFFFFFFFFFFFFFFFFFFFF:F:FFFFF:FFFFFFFFFFFFFFFFFFFFFFFFFFFFFFFFFFF:FFFFFFFFFFFFFFFFFFFFFFFF:FFFFFFF
@12066_john2anna;chr1:971304-971424 N:0:2:A
CTGCCTCCCTGGGGCGGGCCCACAGTGGGGAGGGGCCCACCTTGAAGCAAAGCCCGTCCAGCTCCTCGGAGAAAATGGCCAAGGACGTTGGGTACAGGAC
+
FFFFFF:FFFFFFFFFFFFFFFFFFFFFFFFFFFFFFFFFFFFFFFFFFFFFFFFFFFFFFFFFFFFFFFFFFFFFFFFFFFFFFFF,FFFFFFFFFFFF
@12067_john2anna;chr1:971304-971424 N:0:2:A
CCACACAGCTGCCTCCCTGGGGCGGGCCCACAGTGGGGAGGGGCCCACCTTGAAGCAAAGCCCGTCCAGCTCCTCGGAGAAAATGGCCAAGGACGTTGGG
+
FFFFFF:FFFFFFFFFFFFFFFFFFFFFFFFFFFFFFFFFFFFFFFFFFFFFF:FFFFFFFFFFFFFFFFFFFFFFFFFFFFFFFFFFFFFFFF:FFFFF
@12195_merry2anna;chr1:972055-972170 N:0:2:A
CAGCGCCCCCACTAAAGAGTCGGGCGTCCCCCAGGCTCCCGCCCCACCATGGCCTGGCCAGGCGGGAGGCAGAACCAGGGTCAGGGCCCTACCTTCAATC
+
F:FFFFF:FFFFFFFFFFFFFFFFFFFFFFFFFFFFFFFFFFFFFFFFFFFFFFFFFF:FFFFFFFFFFFFF:FFFFFFFFFFFFFFFFFFFF:FFFFF:
@12196_merry2anna;chr1:972055-972170 N:0:2:A
CCCAGGAGACATGGGACCCACTGGCCTCCCTCAGGGTGGTGGCCTCGGTGCCCAGCTCTCCAAGTACCCAGCCAAGCTCTGGAGGGCAAGAGGGTGGGAT
+
FFFFFFFFFFFFFFFFFFFFFFFFFFFFFFFFFFFFFFFFFFFFFFFFFFFFFFFFFFFFFFFFFFFFFFFFFFFFFFFFFFFFFFFFFFFFFFFFFFFF
@12197_john2anna;chr1:972055-972170 N:0:2:A
AGCTCTGGAGGGCAAGAGGGTGGGATGAGGCCAGGCGGGGCCCCGGGGCTGCCCCTACAAGGGCCTGGCCCTCAATCTCTGCTCCGCAGGGGGAGCTCCC
+
FFFFFFFFFFFFFFFFFFFFFFFFFFFFFFFFFFFFFFFFFFFFFFFFFFFFFFFFFFFFFFFF:FFFFFFFFFFFFFFFFFFFFFFFFFFFFFFFFFFF
@12198_merry2anna;chr1:972055-972170 N:0:2:A
TGTGTCTGCCCCTAGCCGGCGAAGGCCCCCGCGCCAGGGTTGGTGGTAGCCCCAGGAGACATGGGACCCACTGGCCTCCCTCAGGGTGGTGGCCTCGGTG
+
FFFFFFFFFFFFFFFFFFFFFFFFFFFFFFFFFFFFFFFFFFFFFFFFFFFFFFFFFFFFFFFFFFFFFFFFFFFFFFFFFFF:FFFFFFFFFFFFFFFF
@12199_merry2anna;chr1:972055-972170 N:0:2:A
GTACCCAGCCAAGCTCTGGAGGGCAAGAGGGTGGGATGAGGCCAGGCGGGGCCCCGGGGCTGCCCCTACAAGGGCCTGGCCCTCAATCTCTGCTCCGCAG
+
FFFFFFFFFFFFFFFFFFFF:FFFFFFFFFFFFFFFFFFFFFFFFFFFFFFFFFFFFFFFFFFFFFFFF:FFFFFFFFFFFFFFFFFFFFFFFFFFFFFF
@12200_merry2anna;chr1:972055-972170 N:0:2:A
AGTCCTCGTAGCTGGCGCACACCACGCGGATGGTGTTGATGAGGGGGCCTGGCATACAGATGCTGTGAGGGGCTGGCGGGGGGGTGCACCCCTCAGCGCC
+
FFFFFFFFFFFFFFFFFFFFFFFFFFFF:FFFFF:FFFFFFFFFFFFFFFFFFFFFFFFFFFFFFFFF:FFFFFFFFFFFFFFFFF:FFFFFFFFFFFFF
@12201_merry2anna;chr1:972055-972170 N:0:2:A
GCTCTGGAGGGCAAGAGGGTGGGATGAGGCCAGGCGGGGCCCCGGGGCTGCCCCTACAAGGGCCTGGCCCTCAATCTCTGCTCCGCAGGGGGAGCTCCCA
+
FFFFFFFFFFFFFFFFFFFFFFFFFFFFFFFFFFFFFFFFFFFFFFFFFFFFFFFFFFFFFFFFFFFFFFFFFFF:F:FFFFFFFFFFFFFFFFFFFFFF
@12202_john2anna;chr1:972055-972170 N:0:2:A
GGGGCCCCGGGGCTGCCCCTACAAGGGCCTGGCCCTCAATCTCTGCTCCGCAGGGGGAGCTCCCACTCCGTGCCGTCCACATCAACCTGGAGGAGAAGGA
+
FFFFFFFFFFFFFFFFFFFFFFFFFFFFFFFFFFFFFFFF:FFFFFFFFFFFFFFFFFFFFFFFFFFFFFFFFFFFFFFFFFFFFFFFFFFFFFFFFFFF
@12203_john2anna;chr1:972055-972170 N:0:2:A
GCCCAGCTCTCCAAGTACCCAGCCAAGCTCTGGAGGGCAAGAGGGTGGGATGAGGCCAGGCGGGGCCCCGGGGCTGCCCCTACAAGGGCCTGGCCCTCAA
+
FFFFFFFFFFFFFFFFFFFFFFFFFFFFFFFFFFFFFFFFFFFFFFFFFFFFFFFFFFFFFFFFFFFFFFFFFFFFFFFFFFFFFFF:FFFFFFFFFFFF
@12204_merry2anna;chr1:972055-972170 N:0:2:A
GTGTCTGCCCCTAGCCGGCGAAGGCCCCCGCGCCAGGGTTGGTGGTAGCCCCAGGAGACATGGGACCCACTGGCCTCCCTCAGGGTGGTGGCCTCGGTGC
+
FFFFFFFFFFFFFFFFFFFFFFFFFFFFFFFFFFFFFFFFFFFFFFFFFFFFFFFFF:FFFFFFFFFFFFFFFFFFFFFFFFFFFFFFFFFFFFFFFFFF
@12205_john2anna;chr1:972055-972170 N:0:2:A
GAGCGGATCTGCTTCTCCTTCTCCTCCAGGTTGATGTGGACGGCACGGAGTGGGAGCTCCCCCTGCGGAGCAGAGATTGAGGGCCAGGCCCTTGTAGGGG
+
FFFFFFFFFFFFFFFFFFFFFFFFFFFFFFFFFFFFFFFFFFFFFFFFFFFFFFFFFFFFFFFFFFF:FFFFFFFFFFFFFFFFFFF:FFFFFFFFFFFF
@12206_merry2anna;chr1:972055-972170 N:0:2:A
CCCTCAATCTCTGCTCCGCAGGGGGAGCTCCCACTCCGTGCCGTCCACATCAACCTGGAGGAGAAGGAGAAGCAGCTCCGCTCCTTCCTGATTGAAGGTA
+
FFFFFFFFFFFFFFFFFFFFFFFFFFFFFFFFFFFFFFFFFFFF:FFFFFFFFFF:FFF:FFFFFFFFFFFFFFFFFFFFFF:,FFFFFFFFFFFFFFFF
@12207_merry2anna;chr1:972055-972170 N:0:2:A
GCTCCGCAGGGGGAGCTCCCACTCCGTGCCGTCCACATCAACCTGGAGGAGAAGGAGAAGCAGATCCGCTCCTTCCTGATTGAAGGTAGGGCCCTGACCC
+
FFFFFFFFFFFFFFFFFFFFFFFFFFFFFFFFFFFFFFFFFFFFFFFFFFFFFFFFFFFFFFFFFFFFFFFFFFFFFFFFFFFF:FFFFFFFFFFFFFFF
@12208_merry2anna;chr1:972055-972170 N:0:2:A
CCTACCTTCAATCAGGAAGGAGCGGATCTGCTTCTCCTTCTCCTCCAGGTTGATGTGGACGGCACGGAGTGGGAGCTCCCCCTGCGGAGCAGAGATTGAG
+
FFFFFFFFFFFFFFFFFFFFFFFFFFFFFFFFFFFFFFFFFFFFFFFFFFFFF:FFFFFFFFFFFFFFFFFFFFFFFFFFFFFFFF::FFFFF:FFFFFF
@12209_john2anna;chr1:972055-972170 N:0:2:A
CCCAGGCTCCCGCCCCACCATGGCCTGGCCAGGCGGGAGGCAGAACCAGGGTCAGGGCCCTACCTTCAATCAGGAAGGAGCGGATCTGCTTCTCCTTCTC
+
FFFFFFFFF:FFFFFFFFFFFF:FFFFFFFFF:FFF:FFFFF:FFFFFFFFFFFFFFFFF:FFFFFFFF,F:FFF:FFFFFFFFFFFFFFF:FFFFFFFF
@12210_merry2anna;chr1:972055-972170 N:0:2:A
GTTGGTGGTAGCCCCAGGAGACATGGGACCCACTGGCCTCCCTCAGGGTGGTGGCCTCGGTGCCCAGCTCTCCAAGTACCCAGCCAAGCTCTGGAGGGCA
+
FFFFFFFFFFFFFFFF:FFFFFFFFFFFFF:FFFFFFFFFFFFFFFFFFFFFFFFFFFFFFFFFFFFF:FFFFFFFFFFFFFFFFFFFFFFFFFFFFFFF
@12211_merry2anna;chr1:972055-972170 N:0:2:A
TACCCAGCCAAGCTCTGGAGGGCAAGAGGGTGGGATGAGGCCAGGCGGGGCCCCGGGGCTGCCCCTACAAGGGCCTGGCCCTCAATCTCTGCTCCGCAGG
+
FFFFFFFFFFFFFFF:FFFFFFFFFFFFFFFFFFFFFFFFFFFFFFFFFFFFFFFFFFFFFFFFFFFFFFFFFFFFFFFFFFFFFFFFFFFFFFFFFFFF
@12212_john2anna;chr1:972055-972170 N:0:2:A
AGGGGGCCTGGCATACAGATGCTGTGAGGGGCTGGCGGGGGGGTGCACCCCTCAGCGCCCCCACTAAAGAGTCGGGCGTCCCCCAGGCTCCCGCCCCACC
+
FFFFFFFFFFFFFFFFFFFFFFFFF,FFFFFFFFFFFFFFF:FF:FFFFFFFF:FFFFFFFFFFFFFFFFFFFFFFFFFFFFFFFFFFFFFFFFFFFFFF
@12213_john2anna;chr1:972055-972170 N:0:2:A
AAAGAGTCGGGCGTCCCCCAGGCTCCCGCCCCACCATGGCCTGGCCAGGCGGGAGGCAGAACCAGGGTCAGGGCCCTACCTTCAATCAGGAAGGAGCGGA
+
FFFFFFFFF:FFFFFFFFFFFFFFFF:FFFFFFFFFFFFFFFFFFFFFFFFFFFFFFFFFFFFFFFFFFFFFFFFFFFFFFFFFFFFFFFFFFFFFFFFF
@12214_john2anna;chr1:972055-972170 N:0:2:A
GTTGATGAGGGGGCCTGGCATACAGATGCTGTGAGGGGCTGGCGGGGGGGTGCACCCCTCAGCGCCCCCACTAAAGAGTCGGGCGTCCCCCAGGCTCCCG
+
FFFFFFFFFFFFFFFFFFFFFFFFFFFFFFFFFFFFFFFFFFFFFFFFFFFFFFFF,FFFFFFFFFFFFFFFFFFFFFFFFFFFFFFFFFFFFFFFFFFF
@12215_john2anna;chr1:972055-972170 N:0:2:A
TTATGTGGACGGCACGGAGTGGGAGCTCCCCCTGCGGAGCAGAGATTGAGGGCCAGGCCCTTGTAGGGGCAGCCCCGGGGCCCCGCCTGGCCTCATCCCA
+
FFFFFFFFFFFFFFFFFFFFFFFFFFFFFFFFFFFFFFFFFFFFF:FFFFFFFFFF:FFFFFFFFFFFFFFFFFFFFFFFFFFF:FFFFFF:FFFFFFFF
@12216_merry2anna;chr1:972055-972170 N:0:2:A
AGGGTGGGATGAGGCCAGGCGGGGCCCCGGGGCTGCCCCTACAAGGGCCTGGCCCTCAATCTCTGCTCCGCAGGGGGAGCTCCCACTCCGTGCCGTCCAC
+
FFFFFFFFFFFFFFFFFFFFFFFFFFFFFFFFFFFFFFFFFFFFFFFFFFFFFFFFFFFFFFFFFFFFFFFFFFFFFFFFFFFFFFFFFFFFFFFFFFFF
@12217_merry2anna;chr1:972055-972170 N:0:2:A
AGGGGGAGCTCCCACTCCGTGCCGTCCACATCAACCTGGAGGAGAAGGAGAAGCAGATCCGCTCCTTCCTGATTGAAGGTAGGGCCCTGACCCTGGTTCT
+
F:FFFFFFFFFFFFFFFFF,:FFFFFFFFFFFFFFFF:FFFFFFFFFFFFFFFFFFFFFFFFFFFFFFFFFFFFFFF:FFFFFFFFFFFFFFFFFFFFFF
@12341_john2anna;chr1:972268-972444 N:0:2:A
CTGCCCCTACAAAGGCCTGGCCCTCAATCTCTGCTCCGCAGGGGGAGCTCCCACTCCGTGCCGTCCACATCAACCTGGAGGAGAAGGAGAAGCAGATCCG
+
FFFFFFFFFFFFFFFFFFFFFFFFFFFFFFFFFFFFFFFFFFFFFFFFFFFFFFFFFFFFFFFFFFFFFFFFFFFFFFFFFFFFFFFFFFFFFFFFFFFF
@12342_merry2anna;chr1:972268-972444 N:0:2:A
ACTGCCCAGGACCTGGGCTGTGGGGCCTATTGACCCCTCACCTGCGACCCTGGGAAGCTCTCGGCACCAGGCAGCGGCGGGGCCCCCTCCCTGTGGGTGA
+
FFF::FFFFFFFFFFFF:FFFF:FFFFFFFFFFFFFFFFFFFFFFFFFFF,:F:FFFFFFF:FFFFFFFFFFFF:FFFFFFFFF,FFFFFFFFFFFF:FF
@12343_john2anna;chr1:972268-972444 N:0:2:A
TCTTTAGTGGGGGCGCTGAGGGGTGCACCCCCCCGCCAGCCCCTCACAGCATCTGTATGCCAGGCCCCCTCATCAACACCATCCGCGTGGTGTGCGCCAG
+
FFFFF:FFFFFFFFFFFFFFFFFFFFFFFFFFFFFFFFFFFFFFFFFFFFFFFFFFFFFFFFFFFFFFFFF:FFFFFFFFFFFFFFFFFFFFF:FFFFFF
@12344_john2anna;chr1:972268-972444 N:0:2:A
CGCGCTGTCACCCACAGGGAGGGGGCCCCGCCGCTGCCTGGTGCCGAGAGCGTCCCAGGGTCGCAGGTGAGGGGTCAATAGGCCCCACAGCCCAGGTCCT
+
FFFFFFFFFFFFFFFFFFFFFFFFFFFFFFFFFFFFFFFFFFFFFFFFFFFFFFFFFFFFFFFFFFFFFFFFFFFFFFFFFFFFFFFFFFFFFFFFFFFF
@12345_john2anna;chr1:972268-972444 N:0:2:A
AAGGTAGGGCCCTGACCCTGGTTCTGCCTCCCGCCTGGCCAGGCCATGGTGGGGCGGGAGCCTGGGGGACGCCCGACTCTTTAGTGGGGGCGCTGAGGGG
+
FFF:FFFFFFFFFFFFFFFFFFFFFFFFFFFFFFFFFFFFFFFFFFFFFFFFFFFFFFFFFFFFFFFFFFFFFFFFFFFFFFFFFFFFFFFFFFFFFFF:
@12346_merry2anna;chr1:972268-972444 N:0:2:A
TTACCACTGCCCAGGACCTGGGCTGTGGGGCCTATTGACCCCTCACCTGCGACCCTGGGAAGCTCTCGGCACCAGGCAGCGGCGGGGCCCCCTCCCTGTG
+
F:FFFFFFFFFFF:FFFFFFFFFFFFFFF::FFFFF:FF:FFFFFFFFFFFFFFF:FFFFF,FFFFFF,FFFFFFFFFFFFFFFFFFFFFFFFFFFFF:F
@12347_john2anna;chr1:972268-972444 N:0:2:A
ATGCCAGGCCCCCTCATCAACACCATCCGCGTGGTGTGCGCCAGCTACGAGGACTACGGTCACTGGCTGCTGTGCCTTCGCGCTGTCACCCACAGGGAGG
+
FFFFFFFFFFFFFFFFFFFFFFFFFFFFFFFFFFFFFFFFFFFFFFF:FFFFFFFF,FFFFFFFFFFFFFF:FFFFFFFFFFFF:FFFFFFFFFFFFFF:
@12348_john2anna;chr1:972268-972444 N:0:2:A
CCCTGACCTCAAATGATCCACCCGCCTCAGCCTCCTAAAATGCTGGGATTACAGGCGTGCGCCACCACGCCCGGTCTGCTGCCCCCTTTTTACCACTGCC
+
F:FFFFFFFFF,:FFFFFFFFFFFFFFFFFFFFFFFFFFFFFF:FFFFF:FFFFFFFFFFFFFFFF:FFFFFFFFFFF:FFFFFFF:FFFF:FFFFF:FF
@12349_merry2anna;chr1:972268-972444 N:0:2:A
CTGCTGCCCCCTTTTTACCACTGCCCAGGACCTGGGCTGTGGGGCCTATTGACCCCTCACCTGCGACCCTGGGAAGCTCTCGGCACCAGGCAGCGGCGGG
+
FFFFFFFFFFFFFFFFFFFFFFFFFFFFFFFFFFFFFFFFFFFFFFFFFFFFFFFFFFFFFFFFFFFFFFFFFFFFFFFFFFFFFFFFFFFFFF:FFFFF
@12350_merry2anna;chr1:972268-972444 N:0:2:A
CGACCCTGGGAAGCTCTCGGCACCAGGCAGCGGCGGGGCCCCCTCCCTGTGGGTGACAGCGCGAAGGCACAGCAGCCAGTGACCGTAGTCCTCGTAGCTG
+
FFFFFFFFFFF:FFFFFFFFFFFFFFFFFFFFFFFFFFFFFFFFFFFFFFFFFFFFFFFFF:FFFF:FFFFFFFFFFFFFFFFF:FF,FFFFFFFFFFFF
@12351_merry2anna;chr1:972268-972444 N:0:2:A
GTGGGGCGGGAGCCTGGGGGACGCCCGACTCTTTAGTGGGGGCGCTGAGGGGTGCACCCCCCCGCCAGCCCCTCACAGCATCTGTATGCCAGGCCCCCTC
+
FFFFFFFFFFFFFFFFFFFFFFFFFFFFFFFFFFFFFFFFFFFFFFFFFFFFFFFFFFFFFFFFFFFFFFFFFFFFFFFFFFFFFFFFFFFFFFFFFFFF
@12352_merry2anna;chr1:972268-972444 N:0:2:A
GCCACCACGCCCGGTCTGCTGCCCCCTTTTTACCACTGCCCAGGACCTGGGCTGTGGGGCCTATTGACCCCTCACCTGCGACCCTGGGAAGCTCTCGGCA
+
FFFFFFFFFF,FFFFFF,FFFFFFFFFFFFFFFFFFFFFFFFFFFFFFFFFFFFFFFFFFFFFFFFFFFFFFFFFFFFFFFFFFFFFFFFFFFFFFFFFF
@12353_john2anna;chr1:972268-972444 N:0:2:A
GTGGGGCCTATTGACCCCTCACCTGCGACCCTGGGAAGCTCTCGGCACCAGGCAGCGGCGGGGCCCCCTCCCTGTGGGTGACAGCGCGAAGGCACAGCAG
+
FFFFFFFFFFFFFFFFFFFFFFFFFFFFFFFFFFFFFFFFFFFFFFFFFFF:FFFF,FFFFF:FFF,FFFFFFFFFFFFFFFFFFFFFFFFFFFFFFFFF
@12354_merry2anna;chr1:972268-972444 N:0:2:A
CACTGGCTGCTGTGCCTTCGCGCTGTCACCCACAGGGAGGGGGCCCCGCCGCTGCCTGGTGCCGAGAGCTTCCCAGGGTCGCAGGTGAGGGGTCAATAGG
+
FFFFFFFFFFFFFFFFFFFFFFFFFFFFFFFFFFFFFFFFFFFFFFFFFFFFFFFFFFFFFFFFFFFFFFFFFFFFFFFFFFFFFFFFFFFFFFFFFFFF
@12355_merry2anna;chr1:972268-972444 N:0:2:A
AGGCGTGCGCCACCACGCCCGGTCTGCTGCCCCCTTTTTACCACTGCCCAGGACCTGGGCTGTGGGGCCTATTGACCCCTCACCTGCGACCCTGGGAAGC
+
FFFFFFFFFFFFFFFFFFFFFFFF:FFFFFF:FFFFFFFFFFFFFFFFFFFFFFFFFFFFFFFFFFFFFFFFFFFFFFF:FFFFFFFFFFFFFFFFFFFF
@12356_merry2anna;chr1:972268-972444 N:0:2:A
GTGCACCCCCCCGCCAGCCCCTCACAGCATCTGTATGCCAGGCCCCCTCATCAACACCATCCGCGTGGTGTGCGCCAGCTACGAGGACTACGGTCACTGG
+
FFFFFFFFFFFFFFFFFFFFFFFFFFFFFFFFFFFFFFFFFFFFFFFFFFFFFFFFFFFFFFFFFFFFFFFFFFFFFFFFFFFFFFFFFFFFFFFFFFFF
@12357_merry2anna;chr1:972268-972444 N:0:2:A
ACCACGCCCGGTCTGCTGCCCCCTTTTTACCACTGCCCAGGACCTGGGCTGTGGGGCCTATTGACCCCTCACCTGCGACCCTGGGAAGCTCTCGGCACCA
+
FFFFFFFFFFFFFFFFFFFFFFFFFFFFFFFFF:FFFFFFFFFFFFF:FFFFFFFFFFFFFFFFFFFFFFFFF,FFF:FFFFFFFFF:FFFFFFFFFFFF
@12358_merry2anna;chr1:972268-972444 N:0:2:A
ATCTGTATGCCAGGCCCCCTCATCAACACCATCCGCGTGGTGTGCGCCAGCTACGAGGACTACGGTCACTGGCTGCTGTGCCTTCGCGCTGTCACCCACA
+
FFFFFFFFFFFFF:FFFFFFFFFFFFFFF,FFFFFFFFFFF:FFFF,,FFFFFFFFFF:FF:F,FFFFFFFFFFFF::F:FFFFFF:FFFFF:FFFF:FF
@12359_john2anna;chr1:972268-972444 N:0:2:A
CTGGCTGCTGTGCCTTCGCGCTGTCACCCACAGGGAGGGGGCCCCGCCGCTGCCTGGTGCCGAGAGCTTCCCAGGGTCGCAGGTGAGGGGTCAATAGGCC
+
FFFFFFFFFFFFFFFFFFFFFFFFFFFFFFFFF:FFFFFFFFFFFFFFFFFFFFFFFFFFFFFFFFFFFFFFFFFFFFFFFFFFFFFFFF:FFFFF:FFF
@12462_john1anna;chr1:972841-973030 N:0:2:A
ACCAGCTGGGACTCGGGGTGCTTGGCGCCCCCCTCCACCCGCACCAGCCACTCCCTGCCTGAGTCCTCAGTGCCATCCACCGTGGGCTGCTCCTCCCAGC
+
FFFFFFFF:F:FFF:F,:FFFF,FFFFFFFFFFFFFFFFF:FFFFFFFF::FFFFFFFFFFFFFFF:FFFFFF:FF,FFFF,FFFF,FFFFFFFFF:FFF
@12463_merry2anna;chr1:972841-973030 N:0:2:A
CCTGGATGGGCAGTGAGTGGGGGTGAGTGAGGGCTGGAACCCCTCCCCACCCGCCCCTGCCTGGACCCACCGTGCTGTCCCCCCTTTTATCTTTTTGGGA
+
FFFFFFFFFFFFFFFFFFFFFFF:FFFFFFFFFFFFFF,FFFFFFFFFFFFFFFFFFFFFFFFFFFF,FFFFF:FFFFFFF:FFF:FFFFFFFFFFFFFF
@12464_merry2anna;chr1:972841-973030 N:0:2:A
GGCGCCAAGCACCCCGAGTCCCAGCTGGTCTGTCCGCCTGAGGAGAGTGAGCCTCGGCCACTGCCCATAACCTGGATGGGCAGTGAGTGGGGGTGAGTGA
+
FFFFFFFFFFFFFFFFFFFFFFFFFFFFFFFFFFFFFFFFFFFFFFFFFFFFFFFFFFFFFFFFFFFFFFFFF,::FFFFFFFFFFFFFFFFFFFFFFFF
@12465_john1anna;chr1:972841-973030 N:0:2:A
AAGATAAAAGGGGGGACAGCACGGTGGGTCCAGGCAGGGGCGGGTGGGGAGGGGGTCCAGCCCTCACTCACCCCCACTCACTGCCCATCCAGGTTATGGG
+
FFFFFFFFFFFFFFFFFFFFFFFFFFFFFFFFFF:FFFFFFFFFFFF,FFFFFFFFFFFFFFFFFFFFFFFFFFFFFFFFFF:FFFFFFFFFFFFFFFFF
@12466_john1anna;chr1:972841-973030 N:0:2:A
AGGGAGTGGCTGGTGCGGGTGGAGGGGGGCGCCAAGCACCCCGAGTCCCAGCTGGTCTGTCCGCCTGAGGAGAGTGAGCCTCGGCCACTGCCCATAACCT
+
FFFFFFFFFFFFFFFFFFFFFFFFFFFFFFFFFFFFFFFFFFFFFFFFFFFFFF:FFFFFFFFFFF:FFFFFFFFFFFFFFFFF:FFFFFFFFFFFFFF:
@12467_merry2anna;chr1:972841-973030 N:0:2:A
AGTGGCTGGTGCGGGTGGAGGGGGGCGCCAAGCACCCCGAGTCCCAGCTGGTCTGTCCGCCTGAGGAGAGTGAGCCTCGGCCACTGCCCATAACCTGGAT
+
FFFFFFFFFFFFFFFFFFFFFFFFFFFFFFFFFFFFFFFFFFFFFFFFFFFFFFFFFFFFFFFF:FF,FFFFFFFFFFFFFFFFFFFFFFFFFFFFFFFF
@12468_john1anna;chr1:972841-973030 N:0:2:A
CCTCAGGCGGACAGACCAGCTGGGACTCGGGGTGCTTGGCGCCCCCCTCCACCCGCACCAGCCACTCCCTGCCTGAGTCCTCAGTGCCATCCACCGTGGG
+
FFFFFFFFFFFFFFFFFFFFFFFFFFFFFFFFFFFFFFFFFFFFFFFF:FFFFFF,FFFFFFFFFFFFFFFFFFFFFFF:FFFFFFFFFFF:FFFFFFFF
@12469_john1anna;chr1:972841-973030 N:0:2:A
GGTCCAGGCAGGGGCGGGTGGGGAGGGGGTCCAGCCCTCACTCACCCCCACTCACTGCCCATCCAGGTTATGGGCAGTGGCCGAGGCTCACTCTCCTCAG
+
FFFFFFFFFFFFFFFFFFFFFFFFFFFFFFFFF:FFFFFFFFFFFFFFFFFFFFFFFFFFFFFFFFFFFFFFFFFFFFFFFFFFFFFFFFFFFFFFFFFF
@12470_merry2anna;chr1:972841-973030 N:0:2:A
CAGCCCACGGTGGATGGCACTGAGGACTCAGGCAGGGAGTGGCTGGTGCGGGTGGAGGGGGGCGCCAAGCACCCCGAGTCCCAGCTGGTCTGTCCGCCTG
+
FFFFFFFFFFFFFFFFFFFFFFFFFFFFFFFFFFFFFFFFFFFFFFFFFFFFFFFFFFFFF:FFF:FFFFFFFFFFFFFFFFFFFFFFFFFFFFFFFFFF
@12471_john1anna;chr1:972841-973030 N:0:2:A
AAGGGGCTCCCTCCAGTCTGAGTTCCCCTGAGGAACCAGGGTCCCCAACACACACCTACCCGACAGCCTTCTGCCCCACTTTCGTCTGCCACCCCGTAAG
+
FFFFFFFFFFFFFFFFFFFFFFFFFFFFFFFFFFFFFFFFFF:FFFFFFFF:FFFF:FFFFFFFFFF:FFFFFFFFFFFFFFFFFFFFFFFFFFFFFFFF
@12472_john1anna;chr1:972841-973030 N:0:2:A
ATCCACCGTGGGCTGCTCCTCCCAGCACACACCGGTGAGCGCTTACGGTGTGGCAGACGAAAGTGGGGCAGAAGGCTGTCGGGTAGGTGTGTGTTGGGGA
+
:FFFFFFFFFFFFFFFFFFFFFFFFFFFFFFFFFFFFF:FFFFFFFFF,FFFFFFFFF:FFF,FFFFFFFFF:FFFFFFFFFFFFFFFFFFFFFFFFFFF
@12473_merry2anna;chr1:972841-973030 N:0:2:A
GGCGGGTGGGGAGGGGGTCCAGCCCTCACTCACCCCCACTCACTGCCCATCCAGGTTATGGGCAGTGGCCGAGGCTCACTCTCCTCAGGCGGACAGACCA
+
FFFFFFFFFFF:FFFFFFFFFFFFFFFFFFFFFFFFFFFFFFFFFFFFFFFFFFFF:FFFFFFFFFFFFFFFFFFFFFFFF,FFFFFFFFFFFFFFFFFF
@12474_john1anna;chr1:972841-973030 N:0:2:A
CCAGGGTCCCCAACACACACCTACCCGACAGCCTTCTGCCCCACTTTCGTCTGCCACCCCGTAAGCGCTCACCGGTGTGTGCTGGGAGGAGCAGCCCACG
+
FFFFFFFFFFFFFFFFFFFFFFFFFFF:FFFFFFFFFFFFFFFFFFFFFFFFFFFFFFFFFFFFFFFFFFFFFFFFFFFFFFFFFFFFFFFFFFFFFF:F
@12475_merry2anna;chr1:972841-973030 N:0:2:A
GCCACTCCCTGCCTGAGTCCTCAGTGCCATCCACCGTGGGCTGCTCCTCCCAGCACACACCGGTGAGCGCTTACGGGGTGACAGACGAAAGTGGGGCAGA
+
FFFFF:FFFFF:FFFFFFFFFFFFFFFFFFF:FFFFFFFFFFFFFFF:FFF:FF:FFFFFFFFFFFFFFFFFFFFFFFFF,FFFFFFFFFFFFFFFFFF,
@12476_merry2anna;chr1:972841-973030 N:0:2:A
GTCCAGGCATGGGCGGGTGGGGAGGGGGTCCAGCCCTCACTCACCCCCACTCACTGCCCATCCAGGTTATGGGCAGTGGCCGAGGCTCACTCTCCTCAGG
+
FFFFFFFFF,FFFFFFFFFFFFFFFFFFFFFFFFFFF:FFFFFFFFFFFFFFFFF,FF:FFFFFFFFFFFFFFFFFFFFFF,FFFFFF:FFFFFFFFFFF
@12477_merry2anna;chr1:972841-973030 N:0:2:A
GCCCATCCAGGTTATGGGCAGTGGCCGAGGCTCACTCTCCTCAGGCGGACAGACCAGCTGGGACTCGGGGTGCTTGGCGCCCCCCTCCACCCGCACCAGC
+
FFFFFFFFFFFFFFFFFFFFFFF:FFFFFFFFFF:FFFFF:FFF::FFF:::F,:F::F,::,:::,,::,:,:::,,,,,:,,,,::,,,,,,,:,,:,
@12478_merry2anna;chr1:972841-973030 N:0:2:A
AGGGGCGGGTGGGGAGGGGGTCCAGCCCTCACTCACCCCCACTCACTGCCCATCCAGGTTATGGGCAGTGGCCGAGGATCACTCTCCTCAGGCGGACAGA
+
FFFFF,FFFFF:FF:FFFFFF:FFFFF,FFF,FF:F,,FFFFFFFFFFF:F,F,FF:FFFFF::F:FF,FFFFF:FF,,F:FFF,,:F,:FF,FFF:FF:
@12479_merry2anna;chr1:972841-973030 N:0:2:A
CTTGGCGCCCCCCTCCACCCGCACCAGCCACTCCCTGCCTGAGTCCTCAGTGCCATCCACCGTGGGCTGCTCCTCCCAGCACACACCGGTGAGCGCTTAC
+
FFFFFFFFFFFFFFFFFFFFFFFFFFFFFFFFFFFFFFFFFFFFFF,FFFFFFFFFFF:FFFFFFFFFFFFFFFFFFFFFFFFFFFFFFFFFFFFFFFFF
@12480_merry2anna;chr1:972841-973030 N:0:2:A
GCGCTCACCGGTGTGTGCTGGGAGGAGCAGCCCACGGTGGATGGCACTGAGGACTCAGGCAGGGAGTGGCTGGTGCGGGTGGAGGGGGGCGCCAAGCACC
+
FFFFF:FFFFFFFFFFFFFFFFFFFFFFFFFFFFFFFF:FFFFFFFFFFFFFFFFFFFFFFFFFFFFFFFFFFFFFFFFFFFFFFFFFFFFFFFFFFFFF
@12603_merry2anna;chr1:973166-973346 N:0:2:A
GCCACTGCGTCTCAGCTCGGTCCTCCGTCGGCCAATGCTGGCACGGTCAGAGTTGGCCTGGTCCTGTGGGGACCACAAACCTTCCAGGAAGAGCCCTTTG
+
FFFFFFFFFFFFFFFFFFFFFFFFFFFFFFFFFFFFFFFFFFFFFFFFFFFFFFFFFFFFFFFFFFFFFFFFFFFFFFFFFFFFFFFFFFFFFFFFFFFF
@12604_john1anna;chr1:973166-973346 N:0:2:A
ACGCAGTGGCAGCAGCCGGTCACCCGGGAGCAAGGCCCGGGCAGAGGGCCGCGGCCCTGTCACCCCACTGCACCTGGACCTGACCCAGGTGGGCCCAGCA
+
FFFFFFFFFFFFFFFFFFFFFFFFFFFFFFFFFF:FFFFFFFFFFFFFFFFFFFFFFFFFFFFFFFFFFFFFFFFFFFFFFFFFFFFFFFFFFFFF:FFF
@12605_john1anna;chr1:973166-973346 N:0:2:A
CCACAGGACCAGGCCAACTCTGACCGTGCCAGCATTGGCCGACGGAGGACCGAGCTGAGACGCAGTGGCAGCAGCCGGTCACCCGGGAGCAAGGCCCGGG
+
FFFFFFFFFFFFFFFFFFFFFFFFFFFFFFFFFFFFFFFFFFFFFFFFFFFFFFFFFFFFFFFFFFFFFFFFFFFFF:FFFFFFFFFFFFFFFFFFFFFF
@12606_merry2anna;chr1:973166-973346 N:0:2:A
CCAAAGGGCTCTTCCTGGAAGGTTTGTGGTCCCCACAGGACCAGGCCAACTCTGACCGTGCCAGCATTGGCCGACGGAGGACCGAGCTGAGACGCAGTGG
+
FFFFFFFFFFFFFFFFFFFFFFFFFFFFFFFFFFFFFFFFF:FFFF:FFF,FFFFFFFFFFFFFFFFFFFF:FFFFFFFFFFFFFFFFFFFFFFFFFFFF
@12607_john1anna;chr1:973166-973346 N:0:2:A
TCTGGGTGGCTCCAGGACAACTGGGCCCAGAGACAGAGACCAGTGGTGCGGAACGGTGGGAACCAGGCCAGGGGCTGTGTGGGTGTGCTGGGCCCACCTG
+
FFFFFFFFFFFFFFFFFFFFFFFFFFFFFFFFFFFFFFFFFFFFFFFFFFFFFFFF:FFFFFFFFFF:FFFFFFFFFFFFFFFFF,F:FFFFFFFFFFFF
@12608_john1anna;chr1:973166-973346 N:0:2:A
GTGACAGGGCCGCGGCCCTCTGCCCGGGCCTTGCTCCCGGGTGACCGGCTGCTGCCACTGCGTCTCAGCTCGGTCCTCCGTCGGCCAATGCTGGCACGGT
+
FFFFFFFFFFFFFFFFFFFFFFFFFFFFFFFFFFFFFFFFFFFFFFFFFFFFFFFFFFFFFFFFFFFFFFFFFFFFFFFFFFFFFFFFFFFFFFFFFFFF
@12609_john1anna;chr1:973166-973346 N:0:2:A
CCGCGGCCCTCTGCCCGGGCCTTGCTCCCGGGTGACCGGCTGCTGCCACTGCGTCTCAGCTCGGTCCTCCGTCGGCCAATGCTGGCACGGTCAGAGTTGG
+
FFFFF:FFFFFFFFFFFFFFFFFFFFFFFFFFFFFFFFFFFFFFFFFFFFFFFFFFFFFFFFFFFFFFFFFFFFFFFFFFFFFF:FFFFFFFFFFFFFFF
@12610_john1anna;chr1:973166-973346 N:0:2:A
CTCCAGGACAACTGGGCCCAGAGACAGAGACCAGTGGTGCGGAACGGTGGGAACCAGGCCAGGGGCTGTGTGGGTGTGCTGGGCCCACCTGGGTCAGGTC
+
FFFFFFFFFFFFFFFFFFFFFFFFFFFFFFFFFFFFFFFFFFFFFFFFFFFFFFFFFFFFFFFFFFFFFFFFFFFFFFFFFFFFFFFFFFFFFFFFFFFF
@12611_merry2anna;chr1:973166-973346 N:0:2:A
TGCCCGGGCCTTGCTCCCGGGTGACCGGCTGCTGCCACTGCGTCTCAGCTCGGTCCTCCGTCGGCCAAGGCGGGCACGGTCAGAGTTGGCCTGGTCCTGT
+
FFFFFFFFFFFFFFFFFFFFFFFFFFFFFFFF,FFFFFFFFFFF:FFFFF:FFFFFFFFFFFFFF:FF,FF,,FF,F,F,,,F,FFF,,F,:,,,F:F,,
@12612_john1anna;chr1:973166-973346 N:0:2:A
CCCAGCACACCCACACAGCCCCTGGCCTGGTTCCCACCGTTCCGCACCACTGGTCTCTGTCTATGGGCCCCGTTGTCCTGGAGCCACCCAGAGGCCTCTT
+
F:FF,,FFF:,F:,,FFFFFFFF,FF,FF:FF,F,,FFFFFFFF::FFFFF:FFFF:FFFFF,FF:,F,F:FF:F:F::,FFFFFF:F:F:F,FFFFFF:
@12613_john1anna;chr1:973166-973346 N:0:2:A
ACTCTGACCGTGCCAGCATTGGCCGACGGAGGACCGAGCTGAGACGCAGTGGCAGCAGCCGGTCACCCGGGAGCAAGGCCCGGGCAGAGGGCCGCGGCCC
+
FFFFFFFFFFF:FFFFFFFFFFFFFFFFFFFFFFFFFFFFFFFFFFFFFFFFFFFF:FFFFFFFFFFFFFFFFFFFFFFFF:FFFFFFFFFFFFFFFFFF
@12614_john1anna;chr1:973166-973346 N:0:2:A
CTCGGTCCTCCGTCGGCCAATGCTGGCACGGTCAGAGTTGGCCTGGTCCTGTGGGGACCACAAACCTTCCAGGAAGAGCCCTTTGGCCCCTCTCCCGTGC
+
FF:FFFFFF:FFFFFFFFFFFF:FFFFFFFFFFFFFFFFF:FFFFFFFFFFFFF:::FFFFFFFFFF:FFFFFFFFFFF:FFFFFFFFFFFFFF:F:F,F
@12615_merry2anna;chr1:973166-973346 N:0:2:A
GTGTGTGTTGGGGACCCTGGTTCCTCAGGGGAACTCAGACTGGAGGGAGCCCCTTGCAGCCTCAGAGAGTTGCACGGGAGAGGGGCCAAAGGGCTCTTCC
+
FFFFFFFFFFFFFFFFFFFFFFFFFFFFFFFFFFFFFFFFFFFFFFFFFFFFFFFFFFFFFFFFFFFFFFFFFFFFFFFFFFFFFFFFFFFFFFFFFFFF
@12616_john1anna;chr1:973166-973346 N:0:2:A
CTGTGCAAGAGGCCTCTGGGTGGCTCCAGGACAACTGGGCCCAGAGACAGAGACCAGTGGTGCGGAACGGTGGGAACCAGGCCAGGGGCTGTGTGGGTGT
+
FFFFFFFFFFFFFFFFFFFFF:FFFFFFFFFFF:FFFFFFFFFFFFFFF:FFFFFFFFFFFFFFFFFFFF:FFFFF:FFFFFFFFFFFFFFFFFFFFFFF
@12617_john1anna;chr1:973166-973346 N:0:2:A
CACTGCACCTGGACCTGACCCAGGTGGGCCCAGCACACCCACACATCCCCTGGCCTGGTTCCCACCGTTCCGCACCACTGGTCTCTGTCTCTGGGCCCAG
+
FFFF,F,FF,,FFFFF:FF:FFFFFFFFF:FF:,F:FFFFFFFF:,F,:FFFFFF,FFFFFFFFF:F:FFF:FFFFF:FFFFFFFFFFFF:F,FFFFFF,
@12618_john1anna;chr1:973166-973346 N:0:2:A
TGGAGGGAGCCCCTTGCAGCCTCAGAGAGTTGCACGGGAGAGGGGCCAAAGGGCTCTTCCTGGAAGGTTTGTGGTCCCCACAGGACCAGGCCAACTCTGA
+
FFFFFFFFFFFFFFFFFFFFFFFFFFFFFFFFFFFFFFFFFFFFFFFFFFFFFFFFF:FFFFF,FFFFFF,FFFFFFFFF::FFFFF:FFFFFFFFFFFF
@12619_merry2anna;chr1:973166-973346 N:0:2:A
GGGTGGCTCCAGGACAACTGGGCCCAGAGACAGAGATCAGTGGTGCGGAACGGTGGGAACCAGGCCAGGGGCTGTGTGGGTGTGCTGGGCCCACCTGGGT
+
FFFFFFFFFFFFFFFFFFFFFFF,FFFFFFFFFFFF,FFFFFFFFFFFFFFFFFFFFFFFFFFFFFFFFFFFFFFFF:FFFFFFFFFFFFFFFFFF:FFF
@12620_john1anna;chr1:973166-973346 N:0:2:A
CCCGGGCCTTGCTCCCGGGTGACCGGCTGCTGCCACTGCGTCTCAGCTCGGTCCTCCGTCGGCCAATGCTGGCACGGTCAGAGTTGGCCTGGTCCTGTGG
+
FFFFFFFFFFFFFFFFFFFFFFFFFFFFFFF:FFFFFFFFFFF:F:FFFFFFFFFFFFFFFFFFFFFFFFFFFFFFFFFFFFFFFFFFFFFFFFFFFFFF
@12621_john1anna;chr1:973166-973346 N:0:2:A
AGTGGGGTGACAGGGCCGCGGCCCTCTGCCCGGGCCTTGCTCCCGGGTGACCGGCTGCTGCCACTGCGTCTCAGCTCGGTCCTCCGTCGGCCAATGCTGG
+
FFFFFFFFFFFFFFFFFFFF,:FFFFFFFFFFFFFFFFFFFFFFFFFFFFFFFFFFFFFFFFFFFFFFFFFFFFFFFFFFFFFFFFFFFFFFFFFFFFFF
@12622_john1anna;chr1:973166-973346 N:0:2:A
CAGCAGCCGGTCACCCGGGAGCAAGGCCCGGGCAGAGGGCCGCGGCCCTGTCACCCCACTGCACCTGGACCTGACCCAGGTGGGCCCAGCACACCCACAC
+
FFFFFFFFFFFFFF:FFFFFFFFFFFFFFFFFFFFFFFFFFFFFFFFFFFFFFFF:F:FFFFFFFFFFFF,FFFFFFFFFFFFFFFFFF,FFFFFFFFFF
@12623_merry2anna;chr1:973166-973346 N:0:2:A
TGCTGGGCCCACCTGGGTCAGGTCCAGGTGCAGTGGGGTGACAGGGCCGCGGCCCTCTGCCCGGGCCTTGCTCCCGGGTGACCGGCTGCTGCCACTGCGT
+
FFFFFFFFFFFFFFFFFFFFFFFFFFFFFFFFFFFFFFFFFFFFFFFFFFFFFFFFFFFFFFFFFFFFFFFFFFFFFFFF:FFFFFFFFFFFFFFFFFFF
@12624_merry2anna;chr1:973166-973346 N:0:2:A
TGCTGGGCCCACCTGGGTCAGGTCCAGGTGCAGTGGGGTGACAGGGCCGCGGCCCTCTGCCCGGGCCTTGCTCCCGGGTGACCGGCTGCTGCCACTGCGT
+
FFFFFFFFFFFFFFFFFFFFFFFFFFFFFFFFFFFFFFFFFFFFFFFFFFFFFFFFFFFFFFFFFFFFFFFFFFFFFFFFFFFFFFFFFFFFFFFFFFFF
@12625_merry2anna;chr1:973166-973346 N:0:2:A
ACTGCGTCTCAGCTCGGTCCTCCGTCGGCCAATGCTGGCACGGTCAGAGTTGGCCTGGTCCTGTGGGGACCACAAACCTTCCAGGAAGAGCCCTTTGGCC
+
FFFFFFFFFFFFFF,FFFFFFFFFFFFFFFFFFFFFFFFFFFFFFFFFFFFFFFFFF:FFFFFFFFFF:FFFFFFFFFFFFFFFFFFFFFFFFFFFFFFF
@12626_john1anna;chr1:973166-973346 N:0:2:A
GGCCAATGCTGGCACGGTCAGAGTTGGCCTGGTCCTGTGGGGACCACAAACCTTCCAGGAAGAGCCCTTTGGCCCCTCTCCCGTGCAACTCTCTGAGGCT
+
FFFFFFFFFFFF:FFFFFFFFFFFF:FFFFFFFFFFFFFFFFF:FFFFFFFFFFFFFFFFFFFFFFFFFFFFFFFFFFFFFFFFFFFF:FFFFFFFFFFF
@12627_merry2anna;chr1:973166-973346 N:0:2:A
GTGTGGGTGTGCTGGGTCCACCTGGGTCAGGTCCAGGTGCGGTGGGGTGACAGGGCCGCGGCCCTCTGCTCGGTCCTTGCTCCCGGGTGACCGGCTGCTG
+
:F,:,:::,,,,,,,,,,,,,,:,,F,F,,:,F,:FF::,,:,,:,,F,,,:FFF,FFFFF::,,::,F,:,,,,,,,,,,,,,FF:,FF,FF:,::,,:
@12628_john1anna;chr1:973166-973346 N:0:2:A
CACCTGGGTCAGGTCCAGGTGCAGTGGGGTGACAGGGCCGCGGCCCTCTGCCCGGGCCTTGCTCCCGGGTGACCGGCTGCTGCCACTGCGTCTCAGCTCG
+
FFFFFFFFFFFFFFFFFFFFFFFFFFFFFFFFFFFFFFFFFFFFFFFFFFFFFFFFFFFF::FFFFFFFFFFFFFFFFFFFFFFFFFFFFFFFFFFFFFF
@12629_merry2anna;chr1:973166-973346 N:0:2:A
AAGGGCTCTTCCTGGAAGGTTTGTGGTCCCCACAGGACCAGGCCAACTCTGACCGTGCCAGCATTGGCCGACGGAGGACCGAGCTGAGACGCAGTGGCAG
+
FFFFFFFFFFFFFFFFFFFFFFFFFFFFFFFFFFFFFFFFFFFFFFFFFFFFFFFFFFFFFFFFFFFFFFFFFFFFFFFFFFFFFFFFFFFFFFFFFFFF
@12806_john2anna;chr1:973480-973660 N:0:2:A
AACCTCAACCTCCCATCAGAGCCTCAACAGACCTCAGGCTTGGGGCAGCCCCAGACCCCAGGGTGAGACGCACGGTCTAGACCTCCCCAGCCTCAGGCTG
+
FFFF:FFFFFFFFFFFFFFFFFFFFFFFFFFFFFFFFFFFFFFFFFFFFFFFFFFFFFFFFFFFF,FFFFFFFFFFFFFFFFFFFFFFFFFFFFFFFFFF
@12807_merry2anna;chr1:973480-973660 N:0:2:A
CAGGCACCTCCCACCCTTTCTGTCACCCAGCAGGGGCCTGACCTCCTCCAGGCCCCGGACATCTGTGACCCTGCGGTGGGAGGTGGCGGGTGGTGTGTAG
+
F:FFFFFFFFFFFFFFFFFFFFFFFFFFFFFFFFFFFFFFFFFFFFFFFFFFFFFFFFFFFFFFFFFFFFFFFFFFFFFFFFFFFFFFFFFFFFFFFFFF
@12808_merry2anna;chr1:973480-973660 N:0:2:A
CTGCAGCTGCACAGGCTGAGCCTGGAGAGCAGCCCAGATGCCCCTGACCACACTTCGGAAACATCACACTCGCCCCTCTATGCCGACCCCTACACACCAC
+
FFFFFF,FFFF,FFFFFFFFFFFFFFFFFFFFFFFFFFFFFFF:FFFFFFFFFFFFFFFFFFFFFFFFFFFFFFFFFFFFFFFFFFFFFFFFFFFFFFFF
@12809_merry2anna;chr1:973480-973660 N:0:2:A
CTTTCTGTCACCCAGCAGGGGCCTGACCTCCTCCAGGCCCCGGACATCTGTGACCCTGCGGTGGGAGGTGGCGGGTGGTGTGTAGGGGTCGGCATAGAGG
+
FFFFFFFFFFFFFFFFFFFFFFFFFFFFFFFFFFFFFFFFFFFFFFFFFFFFFFFFFFFFFFFFFFFFFFFFFFFFFFFFFFFFFFFFFFFFFFFFFFFF
@12810_merry2anna;chr1:973480-973660 N:0:2:A
CAGGGGCATCTGGGCTGCTCTCCAGGCTCAGCCTGTGCAGCTGCAGGGCAGAGGTGGGAGAAATGGGCTTCTCGGCTAGAAACAGCCTAGGCCACCCCTT
+
FFFFFFFFFFFFFFFFFFF:FFFFFFFFFFFFFFFFFFFFFFFFFFFFFFFFFFFFFFFFFFFFFFFFFFFFFFFFFFF:FFFFFFF,FFFFFFFFFFFF
@12811_merry2anna;chr1:973480-973660 N:0:2:A
GCCCAGTTGTCCTGGAGCCACCCAGAGGCCTCTTGCACAGAGAAGGGGTGGCCTAGGCTGTTTCTAGCCGAGACGCCCATTTCTCCCACCTCTGCCCTGC
+
FFFFFFFFFFFF:FFFFFFFFFFFFFFFFFFFFFFFFFFFFFFFFFFFFFFFFFFFFFFFFFFFFFFFFFFFFFFFF,FFFFFFFFFFFFFFFFFFFFFF
@12812_john2anna;chr1:973480-973660 N:0:2:A
ACACAGCCCCTGGCCTGGTTCCCACCGTTCCGCACCACTGGTCTCTGTCTCTGGGCCCAGTTGTCCTGGAGCCACCCAGAGGCCTCTTGCACAGAGAAGG
+
FFFFFFFFF:FFFFFFFFFFFFFFFFFFFFFFFFFFFFFFFFFFFFFFFFFFFFFFFFFFFFFFFFFFFFFF:FFFFFFFFFFFFFFFFFF:FFFFFFFF
@12813_merry2anna;chr1:973480-973660 N:0:2:A
AGCCACCCAGAGGCCTCTTGCACAGAGAAGGGGTGGCCTAGGCTGTTTCTAGCCGAGAAGCCCATTTCTCCCACCTCTGCCCTGCAGCTGCACAGGCTGA
+
FFFFFFFFFFFFFFFFFFFFFFFFFFFFFFFFFFFFFFFFFFFFFFFFFFFFFFFFFFFFFFFFFFFFFFFFFFFFFFFFFFFFFFFFFFFFFFFFFFFF
@12814_merry2anna;chr1:973480-973660 N:0:2:A
CCTCCCACCGCAGGGTCACAGATGTCCGGGGCCTGGAGGAGGTCAGGCCCCTGCTGGGTGACAGAAAGGGTGGGAGGTGCCTGCAGCCTGAGGCTGGGGA
+
FFFFFFFFFFFFFFFFFFFFFFFFFFFFFFFFFFFFFFFFFFFFFFFFFFFFFFFFFFFFFFFFFFFFFFFFFFFFFFFFFFFFFFFFFFFFFFFFFFFF
@12815_john2anna;chr1:973480-973660 N:0:2:A
AGCCCAGATGCCCCTGACCACACTTCGGAAACATCACACTCGCCCCTCTATGCCGACCCCTCCACACCACCCGCCACCTCCCACCGCAGGGTCACAGATG
+
FFFFFFFFFFFFFFFFFFFFFFFFFFFFFFFFFFFFFFFFFFFFFFFFFFFFFFFFFFFFFF:FFFFFFFFFFFFFFFFFFFFFFFFFFFFFFFFFFFFF
@12816_john2anna;chr1:973480-973660 N:0:2:A
GTTCCCACCGTTCCGCACCACTGGTCTCTGTCTCTGGGCCCAGTTGTCCTGGAGCCACCCAGAGGCCTCTTGCACAGAGAAGGGGTGGCCTAGGCTGTTT
+
:FF:FFFFFFFFFFFFFFFFFFFFFFFFFFFFFFFFFFFFFFFFFFFFFFFFFFFFFFFFFFFFFFFFFFFFFFFFFFFFFFFFFFFFFFFFFFFFFFFF
@12817_merry2anna;chr1:973480-973660 N:0:2:A
CCTCCTCCAGGCCCCGGACATCTGTGACCCTGCGGTGGGAGGTGGCGGGTGGTGTGTAGGGGTCGGCATAGAGGGGCGAGTGTGATGTTTCCGAAGTGTG
+
FFFFFFFFFFFFFFFFFFFFFFFFFFFFFFFFFFFFFFFFFFFFFFFFFFFFFFFFFFFFFFF,FFFFFFFFFFFFFFF,FFFFFFF:FFFFFFFFFFFF
@12818_john2anna;chr1:973480-973660 N:0:2:A
CCGGACATCTGTGACCCTGCGGTGGGAGGTGGCGGGTGGTGTGTAGGGGTCGGCATAGAGGGGCGAGTGTGATGTTTCCGAAGTGTGGTCAGGGGCATCT
+
FFFFFF:FF:FFFFFFFFFFF,:FFFFFFFFFFFF:FFFFFFFFF:FFFFFFFFF:FFFFFFFFFFFFFFFFFFFFFFF:FFFFFFFFFFFFFF:FFFFF
@12819_merry2anna;chr1:973480-973660 N:0:2:A
CCTCAGGCTTGGGGCAGCCCCAGACCCCAGGGTGAGACGCACGGTCTAGACCTCCCCAGCCTCAGGCTGCAGGCACCTCCCACCCTTTCTGTCACCCAGC
+
FFFFFFFFFFFFFFFFFF:FFFFFFFFFFFFFFFF:FFFFFFFFFFFFFFFFFFFFFF:FFFFFFFFFFFF:FFFFFFFFFFFFFFFFFFFFFFFFFFF:
@12820_merry2anna;chr1:973480-973660 N:0:2:A
GGTCACAGATGTCCGGGGCCTGGAGGAGGTCAGGCCCCTGCTGGGTGACAGAAAGGGTGGGAGGTGCCTGCAGCCTGAGGCTGGGGAGGTCTAGACCGTG
+
FFFFFFFFFFFFFFFFFFFFFFFFFFFFFFFFFFFFFFFFFFFFFFFFFFFFFFFFFFFFFFFFFFFFFFFFFFFFFFFFFFFFFFFFFFF:FFFFFFFF
@12821_merry2anna;chr1:973480-973660 N:0:2:A
CGGGTGGTGTGTAGGGGTCGGCATAGAGGGGCGAGTGTGATGTTTCCGAAGTGTGGTCAGGGGCATCTGGGCTGCTCTCCAGGCTCAGCCTGTGCAGCTG
+
FFFFFFFFFFFFFF:FFFFFFFFFFFFFFFFFFFFFFFFFFFFFFFFFFFFFFFFFFFFFFFFFFFFFFFFFFFFFFFFFFFFFFFFFFFFFFFFFFFFF
@12822_merry2anna;chr1:973480-973660 N:0:2:A
TCTGTGACCCTGCGGTGGGAGGTGGCGGGTGGTGTGTAGGGGTCGGCATAGAGGGGCGAGTGTGATGTTTCCGAAGTGTGGTCAGGGGCATCTGGGCTGC
+
FFFFFFFFFFFFFFFFFFFFFFFFFFFFFFFFFFFFFFFFFFFFFFFFFFFFFFFFFFF:F:FFFFFFFFFFFFFFFFFFFFFFFFFFFFFFFFFFFFFF
@12823_john2anna;chr1:973480-973660 N:0:2:A
GACCCCAGGGTGAGACGCACGGTCTAGACCTCCCCAGCCTCAGGCTGCAGGCACCTCCCACCCTTTCTGTCACCCAGCAGGGGCCTGACCTCCTCCAGGC
+
:FF,FFFFFFFFFFFFFFFFFFFFFFFFFFFFFFFFFFFFFFFFFFFFFFFFFFFFFFFFFFFFFFFFFFFFFFFFFFFFFFFFFFFFFFFFFFFFFFFF
@12824_john2anna;chr1:973480-973660 N:0:2:A
GGTCGGCATAGAGGGGCGAGTGTGATGTTTCCGAAGTGTGGTCAGGGGCATCTGGGCTGCTCTCCAGGCTCAGCCTGTGCAGCTGCAGGGCAGAGGTGGG
+
FFFFFFFFFFFFFFFFFFFFFFFFFFFFFF:FFFFFFFFFFFFFFFFFFFFFFFFFFFFFFFFFFFFFFFFFFFF,FFFFFFFFFFFFFFFFFFFFFFFF
@12825_john2anna;chr1:973480-973660 N:0:2:A
ACATCACACTCGCCCCTCTATGCCGACCCCTACACACCACCCGCCACCTCCCACCGCAGGGTCACAGATGTCCGGGGCCTGGAGGAGGTCAGGCCCCTGC
+
FFFFFF,FFFFFFFFFFFFFFFFFFFFFFFFFFFFFFFFFFFFFFFF:FFFFFFFFFFFFF,FFFFFFFFFFFFFFFFF,F:FFFFFFFFFFF,:FFFFF
@12826_john2anna;chr1:973480-973660 N:0:2:A
CCGCAGGGTCACAGATGTCCGGGGCCTGGAGGAGGTCAGGCCCCTGCTGGGTGACAGAAAGGGTGGGAGGTGCCTGCAGCCTGAGGCTGGGGAGGTCTAG
+
FFFFFFFFFFFFFFFFFFFFFFFFFFFFFFFFFFFFFFFFFFFFFFFFFFFFFFFFFFFFFFFFFFFFFFFFFFFFFFFFFFFFFFFFFFFFFFFFFFFF
@12827_john2anna;chr1:973480-973660 N:0:2:A
CTCCCCAGCCTCAGGCTGCAGGCACCTCCCACCCTTTCTGTCACCCAGCAGGGGCCTGACCTCCTCCAGGCCCCGGACATCTGTGACCCTGCGGTGGGAG
+
FFFFFFFFF:FFFFF:FFFFFFFFFFFFFF:FFFFFFFFFFFFF:FFF,F,FFFFFFFFFFFFFFFFFFFFF:FFFFFFFFFFFFFFFFFFFFF:FFFFF
@12828_john2anna;chr1:973480-973660 N:0:2:A
AGAGCCTCAACAGACCTCAGGCTTGGGGCAGCCCCAGACCCCAGGGTGAGACGCACGGTCTAGACCTCCCCAGCCTCAGGCTGCAGGCACCTCCCACCCT
+
FFFFFFFFFFFFFF:FFFFFFF:F:FFFFFFFFFFFFFFFFFFF:FFFFFFFFFF:FFFFFFFFFFFFFFFFFFFFFFFFFFFFFFFFFFFFFFFFF:FF
@12829_john2anna;chr1:973480-973660 N:0:2:A
GTGTGATGTTTCCGAAGTGTGGTCAGGGGCATCTGGGCTGCTCTCCAGGCTCAGCCTGTGCAGCTGCAGGGCAGAGGTGGGAGAAATGGGCTTCTCGGCT
+
FFFFFFFFFFFFFFFFFFFFFFFFFFFFFFFFFFFFFFFFFFFFFFFFFFFFFFFFFFFFFFFFF:FFF:FFFFFFFFFFFFFFFFFFFFFFFFFFFFFF
@12830_merry2anna;chr1:973480-973660 N:0:2:A
CGAGAAGCCCATTTCTCCCACCTCTGCCCTGCAGCTGCACAGGCTGAGCCTGGAGAGCAGCCCAGATGCCCCTGACCACACTTCGGAAACATCACACTCG
+
FFFFFFFFFFFFFFFFFFFFFFFFFFFFFFFFFFFFFFFFFFFFFFFFFFFFFFFFF:FFFFFFFFFFFFFFFFFFFFFFFFFFF:FFFFFFFFFFFFFF
@12831_merry2anna;chr1:973480-973660 N:0:2:A
CACTCGCCCCTCTATGCCGACCCCTACACACCACCCGCCACCTCCCACCGCAGGGTCACAGATGTCCGGGGCCTGGAGGAGGTCAGGCCCCTGCTGGGTG
+
FFFFFFFFFFF:FFFFFFFFFFFFFFFFFFF:FFFFFFFFFFFFFFFFFFFFFFFF,FFFFFFFFFFFFFFFFFFFFFFFFF:FFFFFFFFFFFFFFFFF
@13097_john1anna;chr1:973813-974071 N:0:2:A
GCTGGGGAGGTCTAGACCGTGCGTCTCACCCTGGGGTCTGGGGCTGCCCCAAGCCTGAGGTCTGTTCAGGCTCCGATGGAAGGTTGAGGTTCTGGGGGCC
+
:FF:FFFF,:FFFFF,FFF:,F:FF:FF,FF:F:FF,FFFF:FFF,:F:FF:F,,FF,FFFFF,:FFFFFFF:,FFFFFFF,,F,FFFFFFF,F:,:FFF
@13098_merry1anna;chr1:973813-974071 N:0:2:A
TCCCTGCAGTTCCTCAGTGCCATGCAGAGTGCACGTGGACCCACGCCCTCGAGCCCACTCCCCTCGGTGCCTGTGTCTGTGCCTGCCTCTGACCCTCGCT
+
FFFFF:FFFFFFFFFFFFFFF:FFFFFFFFFFFFFFFFFF:FFFFFFFF:FFFFFFFFFFFFFF:FFFFFFFFFFFFFFF,FFFFFFFFFFFFFFF,FF,
@13099_merry1anna;chr1:973813-974071 N:0:2:A
GGCTCTGATGGAAGGTTGAGGTTCTGGGGGCCCCTGGCTGCCACCCAGGCCCCAGCCCTGGCTCTCCCTGCAGTTCCTCAGTGCCATGCAGAGTGCACGT
+
FFFFFFFFFFFFFFFFFFFFFFFFFFFFFFFFFFFFFFFFFFFFFFFFFFFFFFFFFFFFFFFFFFFFFFFFFFFFFFFFFFFFFFFFFFFFFFFFFFFF
@13100_merry1anna;chr1:973813-974071 N:0:2:A
GGCTGGGGAGGTCTAGACCGTGCGTCTCACCCTGGGGTCTGGGGCTGCCCCAAGCCTGAGGTCTGTTCAGGCTCTGATGGAAGGTTGAGGTTCTGGGGGC
+
F,FFFFFFFFFFFFFFFFFFFFFFFFFFF:FFFFFFFFFFFFFFFFFFFFFF:FFFFFFFFFFFFFFFFFFFFFFFFFFFFFFF:FFFFFFFFFFFFFFF
@13101_merry1anna;chr1:973813-974071 N:0:2:A
AGCAGGAGCGAGGGTCAGAGGCAGGCACAGACACAGGCACCGAGGGGAGTGGGCTCGAGGGCGTGGGTCCACGTGCACTCTGCATGGCACTGAGGAACTG
+
FFFFFFFFFFFFFFFFFFFFFFFFFFFFFFFFFFFFFFFFFFFFFFFFF,FFFFFFFFFFFFFFFFFFFFFFFFFFFFFFFFFFFFFFFFFFF:FFFFFF
@13102_merry1anna;chr1:973813-974071 N:0:2:A
TGAGCGGCTCTGGACTGCAGGGCTCCCTTCTTGGAGAGCAAGTAGGGGCCAGCGGGGCCGGAGGAGCAGGAGCGAGGGTCAGAGGCAGGCACAGACACAG
+
FFFFFFFFFFFFFFFFFFFFFFFFFFFFFFFFFFFFFFF:FFFFFFFFFFF:FFFFFFFFFF:FFFFFFFFFFFFFFFFFFFFFFFFFF:FFFFFFFFFF
@13103_merry1anna;chr1:973813-974071 N:0:2:A
GCCCTGGCTCTCCCTGCAGTTCCTCAGTGCCATGCAGAGTGCACGTGGACCCACGCCCTCGAGCCCACTCCCCTCGGTGCCTGTGTCTGTGCCTGCCTCT
+
FFFFFFFFFFFFFFFFFFFFFFFF:FFFFFF::FFFFFFFFFFFFFFFFFF:FFFFFFFFFF:F:FFFFFFFFF,FFFF:FF:FFFF:FFFFFF,FFFFF
@13104_john1anna;chr1:973813-974071 N:0:2:A
GCTGCTACTCACAAGCTGAGGGGCGTCTGGGGGCTGCGGCCCCCCATCCTTGGCTGAGCCCCGGTGTCTCTGAGCGGCTCTGGACTGCAGGGCTCCCTTC
+
FFFFFFFFFFFFFFFFFFFFFFFFFFFFFFFFFFFFFFFFFFFFFFFFFFFFFFFFFFFFFFFFFFFFFFFFFFFFFFFFFFFFFFFFFFFF:FFF:FFF
@13105_merry1anna;chr1:973813-974071 N:0:2:A
CATCTGCCCCCGTCCTCCTGTTTCCCTCCCTGCTCCCTCAGAGTCCCAAGAGGCCCCACACCAGACCCCCGGCCAGCCCGGAGCCCGGGGCACACGGGCG
+
FFFFFFFFF:FFFFF:FFFFFFFFF:FFFFF:FFFFFFFFFFFFFFFFFFFFFFF:FFFFFFFFFFFFFFFFFFFFFFFFF:FFFFFFFFFFFFFFFFFF
@13106_john1anna;chr1:973813-974071 N:0:2:A
GCTCGAGGGCGTGGGTCCACGTGCACTCTGCATGGCACTGAGGAACTGCAGGGAGAGCCAGGGCTGGGGCCTGGGTGGCAGCCAGGGGCCCCCAGAACCT
+
FFFFFFFFFFFFFFFFFFFFFFFFFFFFFFFFFFF,FFFFFFFF:FFFFFFFFFFFFFFF,FFFFFFFFFFFFFFF:FFFFFFFFFFFFFFFFFFFFFF,
@13107_john1anna;chr1:973813-974071 N:0:2:A
GCGGCTCTGGACTGCAGGGCTCCCTTCTTGGAGAGCAAGTAGGGGCCAGCGGGGCCGGAGGAGCAGGAGCGAGGGTCAGAGGCAGGCACAGACACAGGCA
+
FF:FFFFFFFFFFFFFFFFFFF:FFFFFFFFFFFFFFFFFFFFFFFFFFFFFFFFFFFFFFFFFFFFFFFFFFFFFFFFFFFFFFFFFFFFFFFFFFFFF
@13108_john1anna;chr1:973813-974071 N:0:2:A
AGCCAAGGATGGGGGGCCGCAGCCCCCAGACGCCCCTCAGCTTGTGAGTAGCAGCCCCCACGCCCGTGTGCCCCGGGCTCCGGGCTGGCCGGGGGTCTGG
+
FFFFFFFFFFFFFFFFFFFFFFFFFFFFFFFFFFFFFFFFFFFFFFFFFFFFFFFFFFFFFFFFFFFFFFFFFFFF:FFFFFFFFFFFFFFFFFFFFFFF
@13109_merry1anna;chr1:973813-974071 N:0:2:A
ATCCTTGGCTGAGCCCCGGTGTCTCTGAGCGGCTCTGGACTGCAGGGCTCCCTTCTTGGAGAGCAAGTAGGGGCCAGCGGGGCCGGAGGAGCAGGAGCGA
+
FFFFFFFFFFFF:FFFFFFFFFFFFFFFFFFFFFFFFFFFFFFFFFFFFFFFFFFFFFFFFFF,FFFFFFFFFFFFFFFFFFFFFFFFFFFFFFFFFFFF
@13110_john1anna;chr1:973813-974071 N:0:2:A
TGCTACTCACAAGCTGAGGGGCGTCTGGGGGCTGCGGCCCCCCATCCTTGGCTGAGCCCCGGTGTCTCTGAGCGGCTCTGGACTGCAGGGCTCCCTTCTT
+
FFFFFFFFFFFFFFFFFFFFFFFFFFFFFFF:FFFF:FFFFFFFFFFFFFFFFFFFFFFFFFFFFFFFFFFFFFFFFFFFFFFFFFFFFFFFFFFFFFFF
@13111_john1anna;chr1:973813-974071 N:0:2:A
GGGGTCTGGGGCTGACCCAAGCCTGAGGTCTGTTCAGGCTCTGATGGAAGGTTGAGGTTCTGGGGGCCCCTGGCTGCCAGCCAGGCCCCAGCCCTGGCTC
+
FFFFFFFFF,F:FF,FFFFFFFFFFFFFFFFFFFFFF,FFFFFFFFFFFFFFFFFFFFFFFFFFFFFFFFFF,:FFFFF,FFFFFFFFFF:FFFFFFFFF
@13112_merry1anna;chr1:973813-974071 N:0:2:A
GGAGCCCGGGGCACACGGGCGTGGGGGCTGCTACTCACAAGCTGAGGGGCGTCTGGGGGCTGCGGCCCCCCATCCTTGGCTGAGCCCCGGTGTCTCTGAG
+
FFFFFFFFFFFFFFFFFFFFFFFFFFFFFFFFFFFFFFFFFFFFFFFFFFFFFFFFFFFFFFFFFFFFFFFFFFFFFFFFF:FFFFFFFFFFFFFF:FFF
@13113_merry1anna;chr1:973813-974071 N:0:2:A
TTGAGGTTCTGGGGGCCCCTGGCTGCCACCCAGGCCCCAGCCCTGGCTCTCCCTGCAGGTCCTCAGTGCCATGCAGAGTGCACGTGGACCCACGCCCTCG
+
F,F:FF::FFFFFF,FFFF,FFFFF,:,FFF:FFF,,FF,FF,FFF:,FF,,FFFF:,,FFFFF:,FFFFF:FFFF,,FFFF,FF:::,F,,:F:FFFF,
@13114_merry1anna;chr1:973813-974071 N:0:2:A
TCCCTACTGGCCCCCCTGGCCTCCATCTGCCCCCGTCCTCCTGTTTCCCTCCCTGCTCCCTCAGAGTCCCAAGAGGCCCCACACCAGACCCCCGGCCAGC
+
FFFFFFFFFFFFFFFFFFFFFFFFFFFFFFFFFFFFFFFFFFFFFFFFFFFFFFFFFFFFFFFFFFFFFFFFFFFFFFFFFFFFFFFFFFFFFFFF:FFF
@13115_merry1anna;chr1:973813-974071 N:0:2:A
AGCCCGGGGCACACGGGCGTGGGGGCTGCTACTCACAAGCTGAGGGGCGTCTGGGGGCTGCGGCCCCCCATCCTTGGCTGAGCCCCGGTGTCTCTGAGCG
+
FFF:FFFFFFFFFFFFFFFFFFFFFFFFFFFFFFFFFFFFFFFFFF:FFFFFFFFFFFFFFFFFFFFFFFFFFFFF:FFFFFFFFFFFFFFFFFFFFFFF
@13116_merry1anna;chr1:973813-974071 N:0:2:A
TGGGGTCTGCGGCTGCCCCAAGCCTGAGGTCTGTTCAGGCTCTGATGGAAGGTTGAGGTTCTGGGGGCCCCTGGCTGCCACCCAGGCCCCAGCCCTGGCT
+
F,FF:FFFF,FFFFFFFFFFFFFFFFF:F,FF:FFFFFF::FF,FF:FF,FF:FFFFFFFFFFFF,FFFFF:FFFF:FFFFFFFF,FFFF:FFFFFFFFF
@13117_john1anna;chr1:973813-974071 N:0:2:A
AGCCTGAGGCTGGGGAGGTCTAGACCGTGCGTCTCACCCTGGGGTCTGGGGCTGCCCCAAGCCTGAGGTCTGTTCAGGCTCTGATGGAAGGTTGAGGTTC
+
FFFFFFFFFFFFF:FFFFFFFFFFFFFFFFFFFFFFFFFFFFFFFFFFFFFFF:FFFFFFFFFFFFFFFFFFFFFFFFFFFFFFFFFFFFFF:FFFFFFF
@13118_john1anna;chr1:973813-974071 N:0:2:A
CTCCCCAACTCCCTACTGGCCCCCCTGGCCTTCATCTGCCCCCGTCCTCCTGTTTCCCTCCCTGCTCCCTCAGAGTCCCAAGAGGCCCCACACCAGCCCC
+
FFFFFF::FFFF:FFFFFFF:FFFFFFFFFF,FF::FFF,,FFFFFFFFFFFF,FFFFFFFFFFFFF:FF,FFFFFF,FFFFFF,FF:FFFFFF,:,FFF
@13119_john1anna;chr1:973813-974071 N:0:2:A
AGCCCGGGGCACACGGGCGTGGGGGCTGCTACTCACAAGCTGAGGGGCGTCTGGGGGCTGCGGCCCCCCATCCTTGGCTGAGCCCCGGTGTCTCTGAGCG
+
FFFFFFFFFFFFFFFFFFFFFFFFFFFFFFFFFFFFFFFFFFFFFFFFFFFFFF:FFFFFFFFFFFFFFFFFFFFFFFFFFFFFFFFFFFFFFFFFFFFF
@13120_john1anna;chr1:973813-974071 N:0:2:A
CTCGAGCCCACTCCCCTCGGTGCCTGTGTCTGTGCCTGCCTCTGACCCTCGCTCCTGCTCCTCCTGCCCCGCTGGCCCCTACTTGCGCTCCAAGAAGGGA
+
FFFFFF:FFF:FF:FFFFFFFF:FFFF::FFF:F,FFFFFF:FFFFF:FFFFFFFFFFFF:FFF,FFFFFFFF:FF,,FFF,FFFF,F,,,FFFF:FFFF
@13121_john1anna;chr1:973813-974071 N:0:2:A
ACGCCCTCGAGCCCACTCCCCTCGGTGCCTGTGTCTGTGCCTGCCTCTGACCCTCGCTCCTGCTCCTCCGGCCCCGCTGGCCCCTACTTGCTCTCCAAGA
+
FFFFFFFFFFFFFFFFFFFFFFF:F:FFFFF:FFFFFFFFFFFFFFFFFFFFFFFFFFFFFFFFFFFFFFFFFF:FFFFFFFFFFFFFFFFFFFFFFFFF
@13122_merry1anna;chr1:973813-974071 N:0:2:A
GGGGCTGCCCCAAGCCTGAGGTCTGTTCAGGCTCTGATGGAAGGTTGAGGTTCTGGGGGCCCCTGGCTGCCACCCAGGCCCCAGCCCTGGCTCTCCCTGC
+
F:FFFFFFFFFFF:FFF:FFF,FF:FFFFFFFFFFFFFF:FFFFF:FFFFFFFFFFFFFFFFF:FF:FFFFF,F:F,,FFF:FFFFFFFFFFFFFFFFFF
@13123_merry1anna;chr1:973813-974071 N:0:2:A
CAGCGGGGCCGGAGGAGCAGGAGCGAGGGTCAGAGGCAGGCACAGACACAGGCACCGAGGGGAGTGGGCTCGAGGGCGTGGGTCCACGTGCACTCTGCAT
+
FFFFFFFFFFFFFF:FFFFFFFFFFFFFFFFFFFFFFFFFFFF:F:FFF:FFFFFFFFFFFFFFFF:FFFFFFFFFFFFFFFFFFFFFFFFF:FFFFFFF
@13124_merry1anna;chr1:973813-974071 N:0:2:A
CCTCGAGCCCACTCCCCTCGGTGCCTGTGTCTGTGCCTGCCTCTGACCCTCGCTCCTGCTCCTCCGGCCCCGCTGGCCCCTACTTGCTCTCCAAGAAGGG
+
FFFFFFFFFFFFFFFFFFFFFFFFFFFFFFFFFFFFFFFFFFFFFFFFFFFFFFFFFFFFFF:FFFFFFFFFFFFFFFFFFFFFFFFFFFFFFFFFFFFF
@13125_john1anna;chr1:973813-974071 N:0:2:A
CGGCCCCCCATCCTTGGCTGAGCCCCGGTGTCTCTGAGCGGCTCTGGACTGCAGGGCTCCCTTCTTGGAGAGCAAGTAGGGGCCAGCGGGGCCGGAGGAG
+
FFFFFFFFFFFFFFFFFFF:FFFFFFFFFFFFFFFFFFFFFFFFFFFFFFFFFFFFFFFFFFFFFFFFFFF:FFFFFFFFFFFFFFFFFFFFFFFFFFFF
@13126_merry1anna;chr1:973813-974071 N:0:2:A
GAGCCCCGGTGTCTCTGAGCGGCTCTGGACTGCAGGGCTCCCTTCTTGGAGAGCAAGTAGGGGCCAGCGGGGCCGGAGGAGCAGGAGCGAGGGTCAGAGG
+
FFFFFFFFFFFFFFFFFF:FFFFFFFFFFFFFFFFFFFFFFFFFFFFFFFFFFF,FFFFFFFFFFFFFFFFFFFFFFFFFFFFFFFFFFFFFFFFFFFFF
@13127_merry1anna;chr1:973813-974071 N:0:2:A
CATCTGCCCCCGTCCTCCTGTTTCCCTCCCTGCTCCCTCAGAGTCCCAAGAGGCCCCACACCAGACCCCCGGCCAGCCCGGAGCCCGGGGCACACGGGCG
+
FFFFFFFFFFFFFFFFFFFFFFFFFFFFFFFFFFFFFFFFFFFFFFFFFFFFFFFFFFFFFFFFFFFFFFFFFFFFFFF:FFFFFFFFFFFFFFFFFFFF
@13128_merry1anna;chr1:973813-974071 N:0:2:A
GGGCACACGGGCGTGGGGGCTGCTACTCACAAGCTGAGGGGCGTCTGGGGGTTGCTGCCCCCCATCCTTGGTTGAGCCCCGGTGTCTCTGAGCGGCTCTT
+
,:::::F,,,,:,F,:::FF,,,F,F,,FF,:,F:,:F,F,,,:F,,F,::,F:F,FFFFF:,FFF,FF:F,FF,:::FFF,FFF,FF,F,,,,:,FF,,
@13129_john1anna;chr1:973813-974071 N:0:2:A
CTGCCACCCAGGCCCCAGCCCTGGCTCTCCCTGCAGTTCCTCAGTGCCATGCAGAGTGCACGTGGACCCACGCCCTCGAGCCCACTCCCCTCGGTGCCTG
+
FFFFFFFFFFFFFFFFFFFFFFFFFFFFFFF:FFFFFFFFFFFFFFFFFFFFFFFFF:FFFFFFFFFFFFFFFFFFFFFFFFFFFFFFFFFFFFFFFFFF
@13130_merry1anna;chr1:973813-974071 N:0:2:A
CCCTGCTCCCTCAGAGTCCCAAGAGGCCCCACACCAGACCCCCGGCCAGCCCGGAGCCCGGGGCACACGGGCGTGGGGGCTGCTACTCACAAGCTGAGGG
+
FFFFFFFFFFFFFFFFFFFFFFFFFFFFFFFFFF,FFFFFFFFFFFFFFFFFFFFFFFFFFFFFFFFFFFFFFFFFFFFFF,FFFFFFFFFFFFFFFFFF
@13131_merry1anna;chr1:973813-974071 N:0:2:A
CGAGGGTCAGAGGCAGGCACAGACACAGGCACCGAGGGGAGTGGGCTCGAGGGCGTGGGTCCACGTGCACTCTGCATGGCACTGAGGAACTGCAGGGAGA
+
FFFFFFFFFFFFFFFFFFFFFFFFFFFFFFFFFFFFFFFFFFFFFFFFFFFFFFFFFFFFFFFFFFFFFFFF:FFFFFFFFFFFFFFFFFFFFFFFFFFF
@13132_john1anna;chr1:973813-974071 N:0:2:A
GTGTCTGTGCCTGCCTCTGACCCTCGCTCCTGCTCCTCCGGCCCCGCTGGCCCCTACTTGCTCTCCAAGAAGGGAGCCCTGCAGTCCAGAGCCGCTCAGA
+
FFFFFFFFFFFFFFFFFFFFFFFFFFFFFFFFFFFFFFFFFFFFFFFFFFFFFFFFFFFFF:FFFFFFFFFFFFFFFFFFFFFFFFFFFFFFFFFFFFFF
@13133_merry1anna;chr1:973813-974071 N:0:2:A
CAAGAGGCCCCACACCAGACCCCCGGCCAGCCCGGAGCCCGGGGCACACGGGCGTGGGGGCTGCTAGTCACAAGCTGAGGGGCGTCTGGGGGCTGCGGCC
+
FFFFFFFFFFFFFFFFFFFFFFFFFFFFFFFFF:FFFFFFFFF:FFFFFF:FF::FFFFFFFFFFF,FFFFFFFFFFFFFFFFFFFFFFFFFF:F,FFF:
@13134_john1anna;chr1:973813-974071 N:0:2:A
GCACACGGGCGTGGGGGCTGCTACTCACAAGCTGAGGGGCGTCTGGGGGCTGCGGCCCCCCATCCTTGGCTGAGCCCCGGTGTCTCTGAGCGGCTCTGGA
+
:FFFFFFFFFFFFFFFFFFFFFFFFFFFFFFFFFFFFFFFFFFFFFFFFFFFFFFFFFFFFFFFFFFFFFFFFFFFFFFFFFFFFFFFF:FFFFFFFFFF
@13135_john1anna;chr1:973813-974071 N:0:2:A
GGCCCCTGCTGGGTGACAGAAAGGGTGGGAGGTGCCTGCAGCCTGAGGCTGGGGAGGTCTAGACCGTGCGTCTCACCCTGGGGTCTGGGGCTGCCCCAAG
+
FFFFFFFFFFFFFFFFFFFFFFFFFFFFFFFFF,FFFFFFFFFFFFFFFFFF::FFFFFFFFFFFFFFFF:FF:FFFFFFF:FFFFFFFFFFFFFFFFFF
@13136_john1anna;chr1:973813-974071 N:0:2:A
CACTCTGCATGGCACTGAGGAACTGCAGGGAGAGCCAGGGCTGGGGCCTGGGTGGCAGCCAGGGGCCCCCAGAACCTCAACCTTCCATCAGAGCCTGAAC
+
FFFFFFFFFFFFFFFFFFFFFFFFFFFFFFFFFFFFFFFFFFFFFFFFFFFFFFFFFF:FFFFFFFFFFFFFFFFFFFFFFFFFFFFFFFFFFFFFFFFF
@13137_merry1anna;chr1:973813-974071 N:0:2:A
CGAGGGTCAGAGGCAGGCACAGACACAGGCACCGAGGGGAGTGGGCTCGAGGGCGTGGGTCCACGTGCACTCTGCATGGCACTGAGGAACTGCAGGGAGA
+
FFFFFFFFFFFFFFFFFFFFFFFFFFFFFFFFFFFFFF:FFFFFFFFFFFFFFFFFFFFFFFFFFFFFFFFFFFFFFFFFFFFFFFFFF,FFFFFFFFFF
@13138_john1anna;chr1:973813-974071 N:0:2:A
AGAGGCCCCACACCAGACCCCCGGCCAGCCCGGAGCCCGGGGCACACGGGCGTGGGGGCTGCTACTCACAAGCTGAGGGGCGTCTGGGGGCTGCGGCCCC
+
FFFFFFFFFFFFFFFFFFFFFFFFFFFFFFFFFFFFFFFFFFFFFFFFF:FFFFFFFFFFFFFFFFFFFFFFFFFFF:FFFFFFFFFFFFFFFFFFFFFF
@13139_merry1anna;chr1:973813-974071 N:0:2:A
GCCTGTGTCTGTGCCTGCCTCTGACCCTCGCTCCTGCTCCTCCGGCCCCGCTGGCCCCTACTTGCTCTCCAAGAAGGGAGCCCTGCAGTCCAGAGCCGCT
+
FFFFFFFFFFFFF:FFFFFFFFFFFFFFFFFFFFFFFFFFFFFFFFFFFFFFFFFFFFFFFFFFFFFFFFFFFFFFFFFFFFFFFFFFFFFFFFFFFFFF
@13140_merry1anna;chr1:973813-974071 N:0:2:A
CCCAGCCCTGGCTCTCCCTGCAGTTCCTCAGTGCCATGCAGAGTGCACGTGGACCCACGCCCTCGAGCCCACTCCCCTCGGTGCCTGTGTCTGTGCCTGC
+
FFFFFFFFFFFFFFFFFFFFFFFFFFFFFFFFFFFFFFFFFFFFFFFFFFFFFFFFFFFFFFFFFFFFFFFFFFFFFFFFFFFFFFFFFFFFFFFF:FFF
@13141_john1anna;chr1:973813-974071 N:0:2:A
CACACCAGACCCCCGGCCAGCCCGGAGCCCGGGGCACACGGGCGTGGGGGCTGCTACTCACAAGCTGAGGGGCGTCTGGGGGCTGCGGCCCCCCATCCTT
+
FFFFFFFFFFFFFFFFFFFFFFFFFFFFFFFFFFFFFFFFFFFFFFFFFFFFFFFFFFFFFFFFFFFFFFFFFF:FFFFFFFFFFFFFFFF:FFFFFFFF
@13142_merry1anna;chr1:973813-974071 N:0:2:A
TGAGCGGCTCTGGACTGCAGGGCTCCCTTCTTGGAGAGCAAGTAGGGGCCAGCGGGGCCGGAGGAGCAGGAGCGAGGGTCAGAGGCAGGCACAGACACAG
+
FFFFFFFFFFFFFFFFFFFFFFFFFFFFFF:FFFFFFFFFFFFFFFFFFFFFFFFFFFFFFFFFFFFFFFFFFFFFFFFFFFFFFFFFFFFFFFFFFFFF
@13143_john1anna;chr1:973813-974071 N:0:2:A
TGTCTGTGCCTGCCTCTGACCCTCGCTCCTGCTCCTCCGGCCCCGCTGGCCCCTACTTGCTCTCCAAGAAGGGAGCCCTGCAGTCCAGAGCCGCTCAGAG
+
FFFFFFF,FFFFFFFF:FFFFFFFFFFFFFFF:FFFFFFFFFFFFFFFFFFFFFFFF:FFFF::FFFFFFFFF:FFFFFFFFFFFFF:FFFFFFFFFFFF
@13144_merry1anna;chr1:973813-974071 N:0:2:A
CACCGGGGCTCAGCCAAGGATGGGGGGCCGCAGCCCCCAGACGCCCATCAGCTTGTGAGTAGCAGCCCCCACGCCCGTGTGCCCCGGGCTCCGGGCTGGC
+
FFFFFFFFFFFFFF,FFFFFFFFFFFFF:FFFFFF:FFFFFF:FFF,F:,FF,F:FFFFFFFF:FFFF:FFFFFFF,:FFFFFF:F:FF,F:F:,:FFFF
@13145_john1anna;chr1:973813-974071 N:0:2:A
TGCCCCAAGCCTGAGGTCTGTTCAGGCTCTGATGGAAGGTTGAGGTTCTGGGGGCCCCTGGCTGCCACCCAGGCCCCAGCCCTGGCTCTCCCTGCAGTTC
+
FFFFFFFFFFFFFFFFFFFFFFFFFFFFFFFFFFFFFFFFFFFFFFFFFFFFFFFFFFFFFFFFFFFFFFFFFFFFFFFFFFFFFFFFFFFFFFFFFFFF
@13146_merry1anna;chr1:973813-974071 N:0:2:A
TGCCCCCGTCCTCCTGTTTCCCTCCCTGCTCCCTCAGAGTCCCAAGAGGCCCCACACCAGACCCCCGGCCAGCCCGGAGCCCGGGGCACACGGGCGTGGG
+
FFFFFFFFFFFFFFFFFFFFFFFFFFF:FFFFFFFFFFFFFFFF:FFFFFFFFFFFFFFFFFFFFFFF:FFFFFFFF:FFFFFFFFFFF:FFFFFFF:FF
@13147_merry1anna;chr1:973813-974071 N:0:2:A
GGAGCCCTGCAGTCCAGAGCCGCTCAGAGACACCGGGGCTCAGCCAAGGATGGGGGGCCGCAGCCCCCAGACGCCCCTCAGCTTGTGAGTAGCAGCCCCC
+
FFFFFFFFFFFFFFFFF:FFFFFFFFFFFFFFFFFFFFFFFFFFFFFFFFFFFFFFFFFFFFFFFFFFF,FFFFFFFFFFFFFFFFFFFFFFFFFFFFFF
@13148_john1anna;chr1:973813-974071 N:0:2:A
CCCCGGTGTCTCTGAGCGGCTCTGGACTGCAGGGCTCCCTTCTTGGAGAGCAAGTAGGGGCCAGCGGGGCCGGAGGAGCAGGAGCGAGGGTCAGAGGCAG
+
FFFFFFFFFFFFFFFFFFFFFFFFFFFFFFFFFFFFFFFFFF:FFFFFFFFFFFFFFFFFF,FFFFFFFFFFF,FFFFFFFFFF:FFFFFFFFFFFF:FF
@13149_john1anna;chr1:973813-974071 N:0:2:A
GTGCCTGCAGCCTGAGGCTGGGGAGGTCTAGACCGTGCGTCTCACCCTGGGGTCTGGGGCTGCCCCAAGCCTGAGGTCTGTTCAGGCTCTGATGGAAGGT
+
FFFFFFFFFFFFFFFFFFFFFFFFFFFFFFFFFFFFFFFFFFFFFFFFFFFFFFFFFFFFFFFF:FFFFFFFFFFFFFFFFFFFFFFFFFFFFF:FFFFF
@13150_john1anna;chr1:973813-974071 N:0:2:A
TCCCCTCGGTGCCTGTGTCTGTGCCTGCCTCTGACCCTCGCTCCTGCTCCTCCGGCCCCGCTGGCCCCTACTTGCTCTCCAAGAAGGGAGCCCTGCAGTC
+
FFFFFFFFFFFFFFFFFFFFFFFFFFFFFFFFFFFFFFFFFFFFFFFFFFFFFFFFFFFFFFFFFFFFFFFFFFFFFFFFFFFFFFFFFFFFFFFFFFFF
@13151_john1anna;chr1:973813-974071 N:0:2:A
CACAAGCTGAGGGGCGTCTGGGGGCTGCGGCCCCCCATCCTTGGCTGAGCCCCGGTGTCTCTGAGCGGCTCTGGACTGCAGGGCTCCCTTCTTGGAGAGC
+
FFFFFFFFFFFFFFF:FFFFFFFF:FFFFFFFFFFFFFFFFFFFFFFFFFFFFFFFFFFFFFFFFFFFFFFFFF:FFFFFFFFFFFFFFFFFFFFFFFFF
@13152_john1anna;chr1:973813-974071 N:0:2:A
TCCCTACTGGCCCCCCTGGCCTCCATCTGCCCCCGTCCTCCTGTTTCCCTCCCTGCTCCCTCAGAGTCCCAAGAGGCCCCACACCAGACCCCCGGCCAGC
+
F:FFFFFFFFFFFFFFFFFFFFFFFFFFFFFFFFFFFFFFFFFFFFFFFFFFFFFFFFFFFFFFFFFFFFFFFFFFFFFF:FFFFFFFFFFFFFFFFFFF
@13153_merry1anna;chr1:973813-974071 N:0:2:A
AGAGTGCACGTGGACCCACGCCCTCGAGCCCACTCCCCTCGGTGCCTGTGTCTGTGCCTGCCTCTGACCCTCGCTCCTGCTCCTCCGGCCCCGCTGGCCC
+
FFFFFFF:FFFFFFFFFFFFFFFF,:,,F,,,,,:F:F,::FFFFF,:,::F,,:,::F:,,,,,F,,:,,:F:FF,,,:F:,,:,,:FF,FF::,F:,F
@13272_john1anna;chr1:974296-974384 N:0:2:A
AGTAGCAGCCCCCACGCCCGTGTGCCCCGGGCTCCGGGCTGGCCGGGGGTCTGGTGTGGGGCCTCTTGGGACTCTGAGGGAGCAGGGAGGGAAACAGGAG
+
FFFFFFFFFFFFFFFFFFFFFFFFFFFFFFFFFFFFFFFFFFFFFFFFFFFFFFFFFFFFFFFFFFFFFFFFFFFFFFFFFFFFFFF,FFFFFFFFFFFF
@13273_john1anna;chr1:974296-974384 N:0:2:A
GGCACTTCTGGTGGGAGGAAGACAAAGTCTCGTCCCAGAGGTGGTCGTAGCCGGGGTCCCGGCTCCTCCTGGGGGACCGACCATCTGGTAGGGAAGGCAG
+
FF:FFFFFFFFFFFFFFFFFFFFF:FFFFFFFFFFFFFFFFFFFFFFFFFFFFFFFF:FFF:FFFFFFF:FFFFFFFFFFFFFFFF,F:FFFFFFFFFFF
@13274_john1anna;chr1:974296-974384 N:0:2:A
TCCCAGAGGTGGTCGTAGCCGGGGTCCCGGCTCCTCCTGGGGGACCGACCATCTGGTAGGGAAGGCAGAGATGTGTCAGCCTGTGGGAGGCAACAGGCAC
+
FFFFFFFFFFFFFFFFFFFFFFFFFFFFFFFFFFFFFFFFFFFFFFFFFF:FFFFFFFFFFFFFFFFFFFFFFFFFFFFFFFFFFFFFFFFFFFFFFFFF
@13275_john1anna;chr1:974296-974384 N:0:2:A
AGGGAAGGCAGAGATGTGTCAGCCTGTGGGAGGCAACAGGCACTCACCTCAGGAGGCAGGATCCTTACTCACCTGTCAGAGGCAGCCAGGGTTCGGGCGA
+
FFFFFFFFFFFFFFFFFFFFFFFFFFFFFFFFFFFFFFFFFFFFFFFFFFF:FFFFFFFFFFFFFFFFFFFFFFFFFFFFFF,FFFFFFFFFFFFFFFFF
@13276_merry2anna;chr1:974296-974384 N:0:2:A
GGAGGCAACAGGCACTCACCTCAGGAGGCAGGATCCTTACTCACCTGTCAGAGGCAGCCAGGGTTCGGGCGAACCTTCCCTGGCAGAGGAGACCTGGAAC
+
FFFFFFFFFFFFFFFFFFFFFFFFFFFFFFFFF,FFFFFFFFFFFFFFFFFFFF,FFFFFFFFFFFFFFFF,FFFFFFFFFFFFFFF,FF:FFFFFFFFF
@13277_john1anna;chr1:974296-974384 N:0:2:A
CTGCCAGGGAAGGTTCGCCCGAACCCTGGCTGCCTCTGACAGGTGAGTAAGGATCCTGCCTCCTGAGGTGAGTGCCTGTTGCCTCCCACAGGCTGACACA
+
FFFFFFFFFFFFFFFFFFFFFFFFFFFFFFFFFFFFFFFFFFFFFFFFFFFFFFFFFFFFFFFFFFFFFFFFFFFFFFFFFFFFFFFFFFFFFFFFF:FF
@13278_merry2anna;chr1:974296-974384 N:0:2:A
GGGAAGGCAGAGATGTGTCAGCCTGTGGGAGGAAACAGGCACTCACCTCAGGAGGCAGGATCCTTACTCACCTGTCAGAGGCAGCCAGGGTTCGGGCGAA
+
FFFFFFFFFFFF:FFFF:FFFFFFFFFFFFFF,FFFFFFFFFFFFFFFF:FFFFFFFFFFFFFFFF,FFFFFFFF:FFFFFFFFFFFFFFFFFFF,FFFF
@13279_john1anna;chr1:974296-974384 N:0:2:A
ACTGGGGAGGGAGAGCAGGGGGACATGGGGGGCTGCACAGTGACAGGCCGCCTCCAAGCTCCCTGCCTGGGGCTGTGCCCGGCTCTCAGACTTGCGGTTT
+
FFFFFFFFFFFFFFFFF:FFFFFFFFFFFFF,,FFFFFFFFFFFFFFFF,FFFFFFFFFFFFFF:FF:,:FFFFFFFFFFFFFFFFFFFF:FFFFFFF:F
@13280_merry2anna;chr1:974296-974384 N:0:2:A
AGACAAAGTCTCGTCCCAGAGGTGGTCGTAGCCGGGGTCCCGGCTCCTCCTGGGGGACCGACCATCTGGTAGGGAAGGCAGAGATGTGTCAGCCTGTGGG
+
FFFFFFFFFFFFFFFFFFFFFFF:FFFFFFFFFFF,FFFFFFFFFFFFF:FFFFFFFFFFFFFFFFFFFFFFFFFFF:FFFFFFFFFFFFFFFFFFFFFF
@13281_merry2anna;chr1:974296-974384 N:0:2:A
TGGGAGGAAGACAAAGTCTCGTCCCAGAGGTGGTCGTAGCCGGGGTCCCGGCTCCTCCTGGGGGACCGACCATCTGGTAGGTAAGGCAGAGATGTGTCAG
+
FFFFFFFFFFFFFFFFFFFFFF:FFFFFFFFFF:FFFFFFFFFFFFFFFFFFFFFFFFFFFF:FF:FFFFFFFFFFFFFFF:FFFF:FFFFFFFFFFFFF
@13282_john1anna;chr1:974296-974384 N:0:2:A
CTCTCAGACTTGCGGTTTGGGGTTCCAGGTCTCCTCTGCCAGGGAAGGTTCGCCCGAACCCTGGCTGCCTCTGACAGGTGAGTAAGGATCCTGCCTCCTG
+
FFFFFFFFFFFFFFFFFFFFFFFFFFFFFFFFFFFFFFFFFFFFFFFFFFFFFFFFFFFFFFFFFFFFFFFFFFFFFFFFFFFFFFFFFFFFFFF:FFFF
@13283_john1anna;chr1:974296-974384 N:0:2:A
GAAACAGGAGGACGGGGGCAGATGGAGGCCAGGGGGGCCAGTAGGGAGTTGGGGAGATGGGACTGGGGAGGGAGAGCAGGGGGACATGGGGGGCTGCACA
+
FFFFFFFFFFFFFFFFFFFFFFFFFFFFFFFFFFFFFFFFFFFFFFFFFFF,FFFFFFFFFFFFFFFFFFFFFFFFFFFFFFFF:FFFFFFFFFFFFFFF
@13284_merry2anna;chr1:974296-974384 N:0:2:A
AGGCAGCCAGGGTTCGGGCGAACCTTCCCTGGCAGAGGAGACCTGGAACCCCAAAACGCAAGTCTGAGAGCCGGGCACAGCCCCAGGCAGGGAGCTTGGA
+
FFFFFFFFFFFFFFFFFFFFFFFFFFFFFF:FFF:FFFFFFFF,FFFFFFFFFFF,FFFFF,:FF:F::FFF,F:FFFF:FFFF,:,FF:FFFFF,F:F,
@13285_merry2anna;chr1:974296-974384 N:0:2:A
ACCTGGAACCCCAAACCGCAAGTCTGAGAGCCGGGCACAGCCCCAGGCAGGGAGCTTGGAGGCGGCCTGTCACTGTGCAGCCCCCCATGTCCCCCTGCTC
+
FFFFFFFFFFFFFFFFFFFFFFFFFFFFFFFFFFFFFFFFFFFFFFFFFFFFFFFFFFFFFFFFFFFFFFFFFFFFFFFFFFFFFFFFFFFFFFFFFFFF
@13407_john2anna;chr1:974422-974595 N:0:2:A
CTTCCTCCCACCAGAAGTGCCCCCAGCTTGGAGGGCCTGAGGCCAGTGGGGGGCTTGTGCAGTGGATCTGATGGCCGCGGTGAGGTGGGTTCTCAGGACC
+
FFFFFFFFFF:FFFFFFFFFFFFFFFFFFFFFFFFFFFFFFFFFFFFFFFFFFFFFFFFFFFFFFFFFFFFF:FFFFFF:FFFFFF:FFFFFFFFFFFFF
@13408_merry1anna;chr1:974422-974595 N:0:2:A
CACAGGCTGACACATCTCTGCCTTCCCTACCAGATGGTCGGTCCCCCAGGAGGAGCCGGGACCCCGGCTACGACCACCTCTGGGACGAGACTTTGTCTTC
+
:FFFFFFFFFFFFFFFFFFFFFFFFFFFFFFFFFFF:FFFFFFFF:FFFFFFFFFFFFFFFFFFFFFF:FFFFFF:FFFFFFF:FFFFF:F:,FFFFFFF
@13409_merry1anna;chr1:974422-974595 N:0:2:A
GTCGTAGCCGGGGTCCCGGCTCCTCCTGGGGGACCGACCATCTGGTAGGGAAGGCAGAGATGTGTCAGCCTGTGGGAGGCAACAGGCACTCACCTCAGGA
+
FFFFFFFFFFFFFFFFFFFFFFFFFFFFFFFFFFFFFFFFFFFFFFFFFFFFFFFFFFFFFFFFFFFFFFFFFFFFF:FFFFFFFFFFFFFFFFFFFFFF
@13410_merry1anna;chr1:974422-974595 N:0:2:A
TGTTGCCTCCCACAGGCTGACACATCTCTGCCTTCCCTACCAGATGGTCGGTCCCCCAGGAGGAGCCGGGACCCCGGCTACGACCACATCTGGGACGAGA
+
FFF::FFFF:FFFFF,FF,FFF:FF,F:FF:F:F,FFFF:FFFFFFF:FFFF:F,:FFF,F::F:FFFFFFFF:FFFFF:FFFFF:F,FFF,FFF,F:FF
@13411_john2anna;chr1:974422-974595 N:0:2:A
GGCAGGTACCCTGGAGCTTGGCGAGGGTGGTCCTGAGAACCCACCTCACCGCGGCCATCAGATCCACTGCACAAGCCCCCCACTGGCCTCAGGCCCTCCA
+
FFFFFFFFFFFFFFFFFFFFFFFFFFFFFFFFFFFFFFFFFFFFFFFFFFFFFFFFFFFFFFFFFFFFFFFFFFFFFFFFFFFFFFFFFFFFFFFFF:FF
@13412_john2anna;chr1:974422-974595 N:0:2:A
ACCGCGGCCATCAGATCCACTGCACAAGCCCCCCACTGGCCTCAGGCCCTCCAAGCTGGGGGCACTTCTGGTGGGAGGAAGACAAAGTCTCGTCCCAGAG
+
FFFFFFFFFFFFFFFFFFFFFFFFFFFFFFFFFFFFFFFFFFFFFFFFFFFFF:FFFFFFFFFFFFFFFFFFFFFFFFFFFFFFFFFFFFFFFFFFFFFF
@13413_john2anna;chr1:974422-974595 N:0:2:A
TGGATGGGGCCCCTCCCACCCTTCCCTGCCCCAGCTGCTGGCACCAAGGAACAGGAGCTGAGGGACGGGCTCTGAACTCAGGGCCCCAGAGACTCCCCCC
+
FFFFFFFFFFFFFFFFFFFFFFFFFFFFFFFFFFFFFFFFFFFFFFFFFFFFFFFFFFFFFFFFFFFFFFFFF:FFFFF:FFFFFFFFFFFFFFFFFFFF
@13414_john2anna;chr1:974422-974595 N:0:2:A
AGCTGCTGGCACCAAGGAACAGGAGCTGAGGGACGGGCTCTGAACTCAGGGCCCCAGAGACTCCCCCCATCACACTGGGTTCAGACCCTGACTTGTAATT
+
FFFFFFF:FFFFFFFFFFFFFFFFFFFFFFFFFFFFFFFFFFFFFFFFFF:FFFFFFFFF:FFFFFFFFFFFFFFFFFFFFFFFFFFFFFFFFFFFFFFF
@13415_merry1anna;chr1:974422-974595 N:0:2:A
CTGGAGCTTGGCGAGGGTGGTCCTGAGAACCCACCTCACCGCGGCCATCAGATCCACTGCACAAGCCCCCCACTGGCCTCAGGCCCTCCAAGCTGGGGGC
+
FFFFFFFFFFFFFFFF,FFFFFFFF:FFFFFFF:FFFFFFFFFFFFFFFFFFFF:F:FFFFFFFFFFFFFF,FFFF:FFFFF:FFFFFFFFFFFFFFFFF
@13416_john2anna;chr1:974422-974595 N:0:2:A
TTCCAGGTCTCCTCTGCCAGGGAAGGTTCGCCCGAACCCTGGCTGCCTCTGACAGGTGAGTAAGGATCCTGCCTCCTGAGGTGAGTGCCTGTTGCCTCCC
+
FFFFFFFFFFFFFFFFFFFFFFFF,FFFFFF,FFFFFFFFFFFFFFFFFFFFFFFFFFFFFFFF:FFFFFFFFFFFFFFFFFFFFFFFFFFFFFFFFFF:
@13417_john2anna;chr1:974422-974595 N:0:2:A
CCAAGCTGGGGGCACTTCTGGTGGGAGGAAGACAAAGTCTCGTCCCAGAGGTGGTCGTAGCCGGGGTCCCGGCTCCTCCTGGGGGACCGACCATCTGGTA
+
FFFFFFFFFFFFFFFFFFFFFFFFFFFFFFF,FFFFFFFFFFFFFF:FFFFFFFFFFFF::FFFFFF,FFFF,FFFFFFFFF:FF:FFFFFFFFFFFFFF
@13418_john2anna;chr1:974422-974595 N:0:2:A
CTCAGGGCCCCAGAGACTCCCCCCATCACACTGGGTTCAGACCCTGACTTGTAATTTGAAGTGGGTTAGAGGGGCAGGTACCCTGGAGCTTGGCGAGGGT
+
FFFFFFFF:FFFFFFFFFFFFFFFFFFFFFFFFFFFFFFFFFFFFFFFFFF:FFF:FFFFFFFFFFFFFFFFFFFFFFFFFFFFFFFFFFFFFFF:FFFF
@13419_john2anna;chr1:974422-974595 N:0:2:A
CAGGTCTCCTCTGCCAGGGAAGGTTCGCCCGAACCCTGGCTGCCTCTGACAGGTGAGTAAGGATCCTGCCTCCTGAGGTGAGTGCCTGTTGCCTCCCACA
+
FFFFFFFFFFFFFFFFFFFFFFFFFFFFFFFFFF:F:FFFFF:FFFFFFFFFFFFFFF:FFFFFFFFFFFFFFFFFFFFF,FFFFFFFFFFFFFFFFFFF
@13420_john2anna;chr1:974422-974595 N:0:2:A
CCTGAGGCCAGTGGGGGGCTTGTGCAGTGGATCTGATGGCCGCGGTGAGGTGGGTTCTCAGGACCACCCTCGCCAAGCTCCAGGGTACCTGCCCCTCTAA
+
FFFFFFFFFFFFFFFFFFFFFFFFFFFFFFFFFFFFFFFFFFFFFFFFFFFFFFFFFFFFFFFFFFFF:FFFFF:FFFFFFFFFFFFFFFFFFFFFFFFF
@13421_john2anna;chr1:974422-974595 N:0:2:A
GAGTAAGGATCCTGCCTCCTGAGGTGAGTGCCTGTTGCCTACCACAGGCTGACACATCTCTGCCTTCCCTACCAGATGGGCGGTCCCCCAGGAGGAGCCG
+
FFF,F,F,::FF,FF,,F,F,:FFF,,F,F:,,:FF,:,:,:,F,::,,,:FF,F,,F:,FFF,FF:FF,F::F,:,F,,F:,,F:F:,:FF,:::,,,F
@13422_john2anna;chr1:974422-974595 N:0:2:A
CAGGGCCCCAGAGACTCCCCCCATCACACTGGGTTCAGACCCTGACTTGTAATTTGAAGTGGGTTAGAGGGGCAGGTACCCTGGAGCTTGGCGAGGGTGG
+
FFFFFFFFFFFFFFFFFFFFFFFFFFFFF:FFFF:FFFFFFFFFFFFF:::FFFFF,FFF:FFFFF:FFFFFFFFFFFFFFF:FFFFFFFFFFFFFFFFF
@13423_merry1anna;chr1:974422-974595 N:0:2:A
CCAGGGAAGGTTCGCCCGAACCTTGGCTGTCTCTGACAGGTGAGTAAGGATCCTGCCTCCTGAGGTGAGTGCCTGTTTCCTCCCACAGGCTGACACATCT
+
FF,FF,,:FF,FFF,F:FFFFF,F:,FF,,FFF,,,,,FFF,,F,F,,:,,,,,F:,,,F,,,FFFF::F,F,,FF,,F,F,,FFF,,:FFFFFFF,,F,
@13424_merry1anna;chr1:974422-974595 N:0:2:A
TGCCTCTGACAGGTGAGTAAGGATCCTGCCTCCTGAGGTGAGTGCCTGTTGCCTCCCACAGGCTGACACATCTCTGCCTTCCCTACCAGATGGTCGGTCC
+
FFFFFFFFFFFFFFFFFFFFFFFFFFFFFFFFFFFFFFFFFFFFFFFFFFFFFFFFFFFFFFFFFFFFFFFFFFFFFFFFFFFFFFFFFFFFFFFFFFFF
@13425_john2anna;chr1:974422-974595 N:0:2:A
ACAGGCCGCCTCCAAGCTCCCTGCCTGGGGCCGTGCCCGGCTCTCAGACTTGCGGTTTGGGGTTCCAGGTCTCCTCTGCCAGGGAAGGTTCGCCCGAACC
+
FFFFFFFFF:FFFFFFFFFFFFFFFFFFFFFFFFFFFFFFFFFFFFFFFFFFFFFFFFFFFFFFFFFFFFFFFFFFFFFFFFFFFFFFFFFFFFFFFFFF
@13426_merry1anna;chr1:974422-974595 N:0:2:A
TCCCGGCTCCTCCTGGGGGACCGACCATCTGGTAGGGAAGGCAGAGATGTGTCAGCCTGTGGGAGGCAACAGGCACTCACCTCAGGAGGCAGGATCCTTA
+
FFFFFFFFFFFFFFFFFF:FFFFFFFFFFFFFFFFFFFFFFFFFFFFFFFFFFFFFFFFFFFFFFFFFFFFF::FFF:FFFFFFF:FFF:FFFFF:FFFF
@13427_john2anna;chr1:974422-974595 N:0:2:A
TGAGGGACGGGCTCTGAACTCAGGGCCCCAGAGACTCCCCCCATCACACTGGGTTCAGACCCTGACTTGTAATTTGAAGTGGGTTAGAGGGGCAGGTACC
+
FFFFFFFFFFFFFFFFFFFFFFFFFFFFFFFFFFFFFFFFFFFFFFFFFFFFFFFFFFFFFFFFFFFFFFFFFFFFFFFFFFFFF:FFFFFFFFFFFFFF
@13428_merry1anna;chr1:974422-974595 N:0:2:A
GCCATCAGATCCACTGCACAAGCCCCCCACTGGCCTCAGGCCCTCCAAGCTGGGGGCACTTCTGGTGGGAGGAAGACAAAGTCTCGTCCCAGAGGTGGTC
+
FFFFFFFFFFFFFFFFFFFFFFFF,FFFFFFFFFFFFFFFFFFFFFFFFFFFFFFFFFFFFFFFFFFFFFFFFFFFFFFFFFFFFFFFFFFFFFFFFFFF
@13429_john2anna;chr1:974422-974595 N:0:2:A
CCGAACCCTGGCTGCCTCTGACAGGTGAGTAAGGATCCTGCCGCCTGAGGTGAGTGCCTGTTGCCTCCCACAGGCTGACACATCTCTGCCTTCCCTACCA
+
FFFFFFFFF:FFFFFFFFFFFFFFFFFFFFFFF,F:FFFFFF,:F:FFF,FF:FFF,FFFFFFFFFFFFFFFFF:F,,FFFFFFFF,::FFFF::F::FF
@13430_merry1anna;chr1:974422-974595 N:0:2:A
GGCGAGGGTGGTCCTGAGAACCCACCTCACCGCGGCCATCAGATCCACTGCACAAGCCCCCCACTGGCCTCAGGCCCTCCAAGCTGGGGGCACTTCTGGT
+
FFF,FFFFFFFFFFF:FFF:FFFFF,FFFFFFF,FFFFFFFFF:FFFFFFFFFF:FFFFF::FFFFFFFFF:FFFFF,F:FFFFFFFFFFFFFFFFFFFF
@13431_john2anna;chr1:974422-974595 N:0:2:A
AGCTGGGGGCACTTCTGGTGGGAGGAAGACAAAGTCTCGTCCCAGAGGTGGTCGTAGCCGGGGTCCCGGCTCCTCCTGGGGGACCGACCATCTGGTAGGG
+
FFFFFFFFFFFFFF:FFFFFFFFFFFFFFFFFFFFFFFFFFFFFFFFFFFFFFFFFFFFFFFFFFFFFFFFFFFFFFFFFFFF::FFFFFFFFFF:FFFF
@13432_merry1anna;chr1:974422-974595 N:0:2:A
GCACCAAGGAACAGGAGCTGAGGGACGTGCTCTGAACTCAGGGCCCCAGAGACTCCCCCCATCACACTGGGTTCAGACCCTGACTTGTAATTTGAAGTGG
+
:FFFFF,FFFFF::FFFFFFFFFFF,F,::,,FFFFFFF::FF::,,FFFFFFFFF:,FFFFF:FFFFFFFFFFFFF:FFFFFF,FFFFF,,F,FF,FF,
@13433_merry1anna;chr1:974422-974595 N:0:2:A
ATTTGAAGTGGGTTAGAGGGGCAGGTACCCTGGAGCTTGGCGAGGGTGGTCCTGAGAACCCACCTCACCGCGGCCATCAGATCCACTGCACAAGCCCCCC
+
FFFFFFFFFFFFFFFFFFFFFFFFFFFFFFFFFFFFFFFFFFFFFFFFFFFFFF:FFFFFFFFFFFFFFF:FFFF:FFFFFFFFFFFFFFFFFFFF:FFF
@13434_merry1anna;chr1:974422-974595 N:0:2:A
CACTGGCCTCAGGCCCTCCAAGCTGGGGGCACTTCTGGTGGGAGGAAGACAAAGTCTCGTCCCAGAGGTGGTCGTAGCCGGGGTCCCGGCTCCTCCTGGG
+
FFFFFFFFFFFFFFFFFFFFFFFFFFF:FFFFFFFFFFFFFFFFFFFFFFFFFFF:FFFFFFFFFFFFFFFFFFFFFFFFFFFFFFFFFFFFFFFFFFFF
@13435_merry1anna;chr1:974422-974595 N:0:2:A
GCCCGAACCCTGGCTGCCTCTGACAGGTGAGTAAGGATCCTGCCTCCTGAGGTGAGTGCCTGTTGCCTCCCACAGGCTGACACATCTCTGCCTTCCCTAC
+
FFFFFFFFFFFFFFFFFFFFFFFFFFFFFFFFFFFFFFFFFFFFFFFFFFFFFFFFFFFFFFFFFFFFFFFFFFFFFFFFFFFFFFFFFFFFFFFFFFFF
@13522_merry2anna;chr1:976152-976289 N:0:2:A
GCTACTTCCGCCGGCAGGTGGGGCAAGGGCGCCGCAGCCACAGCCCCAGCCCCAGCTCCTAGGAGCCAGGCCCGGGCCAGGGAGATGCAGGATTAGGAGA
+
FFFFFFFFFFFFFFFFFFFFFFFFFFF:FFFFFFFFFFFFFFFFFFFFFFFFFFFFFFFFFFFFFFFFFFFFFFFFFFFFFFFFFFFFFFFFF,FFFFFF
@13523_john1anna;chr1:976152-976289 N:0:2:A
AGCCTGTGCTTCTCTTGCAGCCTTGCTGGCCAACGTCGGCACCATCTCTGCCATCCGCTACTTCCGCCGGCAGGTGGGGCAAGGGCGCCGCAGCCACAGC
+
FFFFFFFFFFFFFFFFFFFFFFFFFFFFFFFFFFFFFFFFFFFFFFFFFFFFFFFFFFFFFFFFFFFFFFFFFFFFFFFFFFFFFFFFFFFFFFFFFFFF
@13524_merry2anna;chr1:976152-976289 N:0:2:A
CTGGCCGCACCGACCTTGCCCGCCCTTTGAGGGCTGGGTCTTGCGGGCAGACGGTGCCGACAGCCAGGCTGGCCCTCAGAAGAGCCTGTGCTTCTCTTGC
+
FFFFFF:FFFFFFFFFFFFFFFFFFFFFFFFFFFFFFFFFFFFFFFFFFFFFFFFFFFFFFFFFFFFFFFFFFFFFFFFFFFFFFFF:FFFFFFFFFFFF
@13525_john1anna;chr1:976152-976289 N:0:2:A
CTGGCCCGGGCCTGGCTCCTAGGAGCTGGGGCTGGGGCTGTGGCTGCGGCGCCCTTGCCCCACCTGCCGGCGGAAGTAGCGGATGGCAGAGATGGTGCCG
+
FFFFFFFFFFFFFFFFFFFFFFFFFFFFFFFFFFFFFFFFFFFFFFFFFFFFFFFFFFFFFFFFFFFFFFFFFFFFFFFFFFFFFFFFFFFFFFFFFFFF
@13526_john1anna;chr1:976152-976289 N:0:2:A
GGGGCCCCGGGGCTCACCCCTGACCTGCTCCCCCCAGGCTGAGCTGCGGCCCTGGCCGCACCGACCTTGCCCGCCCTTTGAGGGCTGGGTCTTGCGGGCA
+
FFFFFFFFFFFF:FFFFFF::FFFFFFFF:FFF:FFFFFFFFFFFFF:FF:FFFFFFFFFFFF:FF:FFFFFFFFFFFFFFFFFFFFFFFFFFFFFF,FF
@13527_merry2anna;chr1:976152-976289 N:0:2:A
GCGCCCTTGCCCCACCTGCCGGCGGAAGTAGCGGATGGCAGAGATGGTGCCGACGTTGGCCAGCAAGGCTGCAAGAGAAGCACAGGCTCTTCTGAGGGCC
+
FFFFFFFFFFFFFFFFFFFFFFFFFFFFFFFFFFFFFFFFFFFFFFFFFFFFFFFFFFFFFFFFFFFFFFFFFFFFFFFFFFFFFFFFFFFFFFFFFFFF
@13528_merry2anna;chr1:976152-976289 N:0:2:A
CTTGCGGGCAGACGGTGCCGACAGCCAGGCTGGCCCTCAGAAGAGCCTGTGCTTCTCTTGCAGCCTTGCTGGCCAACGTCGGCACCATCTCTGCCATCCG
+
FFFFFFFFFFFFFFFFFFFFFFFFFFFFFFFFFFFFFFFFFFFFFFFFF:FFFFFFFFFFFFFFFFFFFFFFFFFFFFFFFFFFFFFFFFFFFFF:FFFF
@13529_john1anna;chr1:976152-976289 N:0:2:A
GGGCTGGGTCTTGCGGGCAGACGGTGCCGAGAGCCAGGCTGGCCCTCAGAAGAGCCTGTGCTTCTCTTGCAGCCTTGCTGGCCAACGTCGGCACCATCTC
+
FFF,,F,,,FFF,FF,FF,,F:::FFF:FF,:,:F:FFF:FF::F,F:::F,FFFFFF:,F:F,,F,F,,FF::F,F,F,FFF:F,F,FF,FFF,F:FF:
@13530_john1anna;chr1:976152-976289 N:0:2:A
CGTCGGCACCATCTCTGCCATCCGCTACTTCCGCCGGCAGGTGGGGCAAGGGCGCCGCAGCCACAGCCCCAGCCCCAGCTCCTAGGAGCCAGGCCCGGGC
+
FFFFFFFFFFFFFFFFFFFFFFFFFFFFFFFFFFFFFFFFFFFFFFFFFFFFFFFFFFFFFFFFFFFFFFFFFFFFFFFFFFFFFFFFFFFFFFFFFFFF
@13531_john1anna;chr1:976152-976289 N:0:2:A
CTACTTCCGCCGGCAGGTGGGGCAAGGGCGCCGCAGCCACAGCCCCAGCCCCAGCTCCTAGGAGCCAGGCCCGGGCCAGGGAGATGCAGGATGAGGAGAC
+
FFFFFFFFFFFFFFFFFFFFFFFFFFFFFFFFFFF,FFFFFFFFFFFFFFFFFFFFFFFFFFFFFFFFFFFFFFFFFFFFFF:FFFFFFFFFFFFFFFFF
@13532_merry2anna;chr1:976152-976289 N:0:2:A
GACACGCCCCCCTCCTGGACGCGGTAGAAGAGAGGGGTCAGAGGGCCCGGGCGAGGGCGGCACCTCGTCCTGCCCTGGGCGCCTGTGGTCGTCTCCTCAT
+
FFFFFFFFFFFFFFFFFFFFFFFFFFFFFFFFFFFFFFFFFFFFFFFFFFFFFFFFFFFFFFFFFFFFFFFFFFFFFFFFFFFFFFFFFFFFFFFFFF,F
@13665_john2anna;chr1:976479-976644 N:0:2:A
GCCTGGTGTTTGTAGCTTTTGCCACCTGGGCTGTGAGGACGTCAGATCCGCATACCCCAGACGCCTGGAAAACAGGTTTGGGTGCCTGGGGGCAGAGGGA
+
FFFFFFFFFFFFFFF:FFFFFFFFFFFFFFFFFFFFFFFFFFFFFF:FFFFFFFFFFFFFFFFFFFFFFFFFFF:FFFFFFFFFFFFFFFFFFFFFFFFF
@13666_john2anna;chr1:976479-976644 N:0:2:A
TCCTGCCAGCGCCCCTCGGTCTGGCTTCTAGGCGCAGCTCCCTCTGCCCCCAGGCACCCAAACCTGTTTTCCAGGCGTCTGGGGTATGCGGATCTGACGT
+
F:FFFFFFFFFFFFFFFFFFFFFFFFFFFFFFFFFFFFFFFFFFFFFFFFFFFFFFFFFFFFFFFFFFFFFFFFFFFF,FFFFF:FFF:FFFFFFFFFF:
@13667_merry1anna;chr1:976479-976644 N:0:2:A
TCCCTCTGCCCCCAGGCACCCAAACCTGTTTTCCAGGCGTCTGGGGTATGCGGATCTGACGTCCTCACAGCCCAGGTGGCAAAAGCTACAAACACCAGGC
+
FFFFFFFFFFFFFFFFFFFFFFFFFFFFFFFFFFFFFF:FFFFFFFFFFFFFFFFFFFFFFFFFFFFFFFFFFFFFFFFFFFFFFFFFFF:FFFFFFFFF
@13668_merry1anna;chr1:976479-976644 N:0:2:A
CACAGCCCAGGTGGCAAAAGCTACAAACACCAGGCACATGTCATTCTGGCTGAAGGCAAATGATGGGACAGGCCCCCGGAGCTCCCCTAGGACAGAAGCT
+
FFFFFFFFFFFFFFFFFFFFFFFFFFFFFFFFFFFFFFFFFFFFFFFFFFFFFFFFFFFFFFFFFFFFF:FFFFFFFFFFFFFFFFFFFFFFFFFFFFFF
@13669_merry1anna;chr1:976479-976644 N:0:2:A
TGGTGGGGGTGGGGGCAGGCGGTTCCCGGGGCGGGCGTGTGCGGGGCCATCTCTGAGTGCAGCCGTGGGGCTGAAGGTGAGCTTCTGTCCTAGGGGAGCT
+
FFFFFFFFFFFFFFFFFFFFFFFFFFFFFFFFFFFFFFFFFFFFFFFFFFFFFFFFFFFFFFFFFFFFFFFFFFFFFFFFFFFFFFFFFFFFFFFFFFFF
@13670_john2anna;chr1:976479-976644 N:0:2:A
TTTTGCCACCTGGGCTGTGAGGACGTCAGATCCGCATACCCCAGACGCCTGGAAAACAGGTTTGGGTGCCTGGGGGCAGAGGGAGCTGCGCCTAGAAGCC
+
FFFFFFFFFFFFFFFFFFFFFFFFFFFFFFF:FFFFFFFFFFFFFFFFFFFFFFFFFFFFFFFFFFFFFFFFFFF:FF:FFFFFFFFFFFFFF,FFFFFF
@13671_john2anna;chr1:976479-976644 N:0:2:A
AGCCGTGGGGCTGAAGGTGAGCTTCTGTCCTAGGGGAGCTCCGGGGGCCTGTCCCATCATTTGCCTTCAGCCAGAATGACATGTGCCTGGTGTTTGTAGC
+
FFFFFFFFFFFFFFFFFFFFFFFFFFFFFFFFFFFFFFFFFFFFFFFFFFFFFFFFFFFFFFFFFFFFFFFFFFFFFFFFFFFFFFFFFFFFFFFFFFFF
@13672_john2anna;chr1:976479-976644 N:0:2:A
GAGGGCCAGCCTGGCTGTCGGCACCGTCTGCCCGCAAGACCCAGCCCTCAAAGGGCGGGCAAGGTCGGTGCGGCCAGGGCCGCAGCTCAGCCTGGGGGGA
+
F,FFFFF,:FFFFFF:FFFF:F:FFFFF,FFFFFFFFFFFFF:FFFF::FFFF::,FFF:FF:F,FF,FFFFFFF:FFFFFFFFFFFFFFFFFFFF:FF:
@13673_merry1anna;chr1:976479-976644 N:0:2:A
TGAGGACGTCAGATCCGCATACCCCAGACGCCTGGAAAACAGGTTTGGGTGCCTGGGGGCAGAGGGAGCTGCGCCTAGAAGCCAGACCGAGGGGCGCTGG
+
FFFFFFFFFFFFFFFFFFFFFFFFFFFFFFFFFFFFFFFFFFFFFFFF:FFFFFFFFFFFFFF:F:F:FFFFFFFFFFFFFFFFFFFFFFFFFFFFFFFF
@13674_john2anna;chr1:976479-976644 N:0:2:A
CGTCTGGGGTATGCGGATCTGACGTCCTCACAGCCCAGGTGGCAAAAGCTACAAACACCAGGCACATGTCATTCTGGCTGAAGGCAAATGATGGGACAGG
+
FF,FFFFFFFFFFFFF:FFFFFFFFFFFFFFFFFFFF::FFFFFFFFFFF:FFFFFFFFFFFFFFFFFFFFF:FFFFFFFF:FFFFFFFFFFFFFF:FFF
@13675_merry1anna;chr1:976479-976644 N:0:2:A
GTTTGGGTGCCTGGGGGCAGAGGGAGCTGCGCCTAGAAGCCAGACCGAGGGGCGCTGGCAGGACGAGGGGTGCACGGGGGCCCCGGGGCTCACCCCTGAC
+
FFFFFFFFFFFFFFFFFFF:FFFFFFFFFFFFFFFFFFFFFFFFFFFFFFFFFFFFFFFFFFFFFFFFFFFFFFFFF,FF:FFFFFFFFFFFFFFFFFFF
@13676_john2anna;chr1:976479-976644 N:0:2:A
AGGACAGAAGCTCACCTTCAGCCCCACGGCTGCACTCAGAGATGGCCCCGCACACGCCCGCCCCGGGAACCGCCTGCCCCCACCCCCACCAACCCCGGGA
+
FFFFFFFFFFFFFFFFFFFFFFFFFFFFFFFFFFFFFFFFFFFFFFFFFFFFFFFFFFFFFFFFFFF:FFFFFFFFFFFFFFFFFFFFFFFFFFFFFFFF
@13677_john2anna;chr1:976479-976644 N:0:2:A
CCGTGGGGCTGAAGGTGAGCTTCTGTCCTAGGGGAGCTCCGGGGGCCTGTCCCATCATTTGCCTTCAGCCAGAATGACATGTGCCTGGTGTTTGTAGCTT
+
FFFFFFFFFFFFFFFFFFFFFFFFFFFFFFFFFFFFFFFFFFFFFFFFFFFFFFFFFFFFFFFFFFFFFFFFFFFFFFFFFFFFFFFFFFFFFFFFFFFF
@13678_john2anna;chr1:976479-976644 N:0:2:A
GGGCGGGCGTGTGCGGGGCCATCTCTGAGTGCAGCCGTGGGGCTGAAGGTGAGCTTCTGTCCTAGGGGAGCTCCGGGGGCCTGTCCCATCATTTGCCTTC
+
FFFF,FFFFF:FFFFFFFFFFFFFFFFFFFFFF:FFFFFFFFFFFFFFFF:FFFFFFFFFFFFFFFFFFFFFFFFFFFFF:FFFFFF:FF:FFF:FFFFF
@13679_merry1anna;chr1:976479-976644 N:0:2:A
CACCCCTCGTCCTGCCAGGGCCCCTCGGTCTGGCTTCTAGGCGCAGCTCCCTCTGCCCCCAGGCACCCAAACCTGTTTTCCAGGCGTCTGGGGTATGAGG
+
F:FFF::FFFFFFFFFFFFFFFFFFFFFFFFFFFFFFFFFFFFFFFFFFFFFFFFFFFFFFFFFFF,FFFFFFFFFFFFFF:FFFF:FFF:FF,FFF,FF
@13680_john2anna;chr1:976479-976644 N:0:2:A
CGCCCCTCGGTCTGGCTTCTAGGCGCAGCTCCCTCTGCCCCCAGGCACCCAAACCTGTTTTCCAGGCGTCTGGGGTATGCGGATCTGACGTCCTCACAGC
+
FFFFFFFFFFFFFFFFFFFFFFFFFFFFFFFFFFFFFFFFFFFFFFFFFFFFFFFFFFFFFFFFFFFFFFFFFFFFFFFFFFFFFFFFFFFFFFFFFFFF
@13681_john2anna;chr1:976479-976644 N:0:2:A
GCGGGGGGAGTGGGAGGCGGTTCCCGGGGTTGGCGGGGGGAGTGGGAGGCGGTTCCCGGGGTTGGTGGGGGTGGGGGCAGGCGGTTCCCGGGGCGGGCGT
+
FFFFFFFFFFFFFFFFFFFFFFFFFFFFFFFFFFFFFFFFFFFFFFFFFFFFFFFFFFFFFFFFFFFFFFFFFFFFFFFFFFFFFFFFFFFFFF,FFFFF
@13682_merry1anna;chr1:976479-976644 N:0:2:A
GGATCTGACGTCCTCACAGCCCAGGTGGCAAAAGCTACAAACACCAGGCACATGTCATTCTGGCTGAAGGCAAATGATGGGACAGGCCCCCGGAGCTCCC
+
FFFFFFFFFFFFFFFFFFFFFFFFFFFFFFFFFFFFFFFFFFFFFFFFFFFFFFFFFFFFFF:,FFFFFFFFF,FFFFFFFFFFFFFFFFFFFFFFFFFF
@13683_merry1anna;chr1:976479-976644 N:0:2:A
GCCAGCAAGGCTGCAAGAGAAGCACAGGCTCTTCTGAGGGCCAGCCTGGCTGTCGGCACCGTCTGCCCGCAAGACCCAGCCCTCAAAGGGCGGGCAAGGT
+
FFFFFFFFFFFFFFFFFFFFFFFFFFFFFFFFFFFFFFFFFFFFFFFFFFFFFFFFFFFFFFFFFFFFFFFFFFFFFFFFF:FFFFFFFFFFFFFFFFFF
@13684_merry1anna;chr1:976479-976644 N:0:2:A
CAGGCGGTTCCCGGGGCGGGCGTGTGCGGGGCCATCTCTGAGTGCAGCCGTGGGGCTGAAGGTGAGCTTCTGTCCTAGGGGAGCTCCGGGGGCCTGTCCC
+
FFFFFFFFFFFFFFFFFFFFFFFFFFFFFFFFFFFFFFFFFFFFFFFFFF:FF:FFFFFFFFFFFFFFFFFFFFFFFFFFFFFFFFFFFFFFFFFFFFFF
@13685_merry1anna;chr1:976479-976644 N:0:2:A
GCAGCCGTGGGGCTGAAGGTGAGCTTCTGTCCTAGGGGAGCTCCGGGGGCCTGTCCCATCATTTGCCTTCAGCCAGAATGACATGTGCCTGGTGTTTGTA
+
FFFFFFFFFFFFFFFFFFFFFFFFFFFFFFFFFFFFFFFFFFFFFFFFFFFFFFFF:FFFFFFFFFFFFFFFFFFFFFFFFFFFFFFFFFFFFFFFFFFF
@13686_john2anna;chr1:976479-976644 N:0:2:A
TTTGCCTTCAGCCAGAATGACATGTGCCTGGTGTTTGTAGCTTTTGCCACCTGGGCTGTGAGGACGTCAGATCCGCATACCCCAGACGCCTGGAAAACAG
+
FFFFFFFFFFFFFFFFFFFFFFFFFFFFFFFFFFFFFFFFFFFFFFFFFFFFFFFFFFFFFFFFFFFFFFFFFFFFFFFFFFFFFFFFFFFFFFFFFFFF
@13687_merry1anna;chr1:976479-976644 N:0:2:A
TCCCATCATTTGCCTTCAGCCAGAATGACATGTGCCTGGTGTTTGTAGCTTTTGCCACCTGGGCTGTGAGGACGTCAGATCCGCATACCCCAGACGCCTG
+
FFFFFFFFFFFFFFFFFFFFFFFFFFFFFFFFFFFFFFFFFFFFFFFFFFFFFFFFFF:FF:FFFFFFFFFFFFFFFFFFFFFFFFFFFFFFFFFFFFFF
@13688_john2anna;chr1:976479-976644 N:0:2:A
TTGGCGGGGGGAGTGGGAGGCGGTTCCCGGGGTTGGCGGGGGGAGTGGGAGGCGGTTCCCGGGGTTGGCGGGGGGAGTGGGAGGCGGTTCCCGGGGTTGG
+
FFFFFFFFFFFFFFFFFFFFFFFFFFFFFFFFFFF:FFFFFFFFFFFFFFFFFFFFFFFFFFFFFFFFFFFFFFFFFFFFFFFFFFFFFFFFFFFFFFFF
@13689_john2anna;chr1:976479-976644 N:0:2:A
TGTCCTAGGGGAGCTCCGGGGGCCTGTCCCATCATTTGCCTTCAGCCAGAATGACATGTGCCTGGTGTTTGTAGCTTTTGCCACCTGGGCTGTGAGGACG
+
F:FFFF:F:FFFFFFFFFF:F:,:FFFF,F:F,FFF:FFFF,FFFFFFFFFFFFFFFFFFFF:F:F,:FF::F:FFFFFFFFFFFF,,,,::FFFFFFFF
@13690_john2anna;chr1:976479-976644 N:0:2:A
CTGTTTTCCAGGCGTCTGGGGTATGCGGATCTGACGTCCTCACAGCCCAGGTGGCAAAAGCTACAAACACCAGGCACATGTCATTCTGGCTGAAGGCAAA
+
FFFFFFFFFFFFFFFFFFFFFFFFFFFFFFFFFFFFFFFFFFFFFFFFFFFFFFFFFFFFFFFFFFFFFFFFFFFFFFFFFFFFFFFFFFFFFFFFFF:F
@13691_merry1anna;chr1:976479-976644 N:0:2:A
TAGGGGAGCTCCGGGGGCCTGTCCCATCATTTGCCTTCAGCCAGAATGACATGTGCCTGGTGTTTGTAGCTTTTGCCACCTGGGCTGTGAGGACGTCAGA
+
FFFFFFFFFFFFFFFFFFFFFFFFFFFFFFFFFFFFFFFFFFFFFFFFFFFFFFFFFFFFFFFFFFFFFFFFFFFFFFFFFFFFFFF:FFFFFFFFFFFF
@13692_merry1anna;chr1:976479-976644 N:0:2:A
ATGTCATTCTGGCTGAAGGCAAATGATGGGACAGGCCCCCGGAGCTCCCCTAGGACAGAAGCTCACCTTCAGCCCCACGGCTGCACTCAGAGATGGCCCC
+
FFFFFF:FFFFFFFFFFFFFFFFFFFFFFFFFFFFFFFFFFFFFFFFFFFFFFFFFFFFFFFFFFFFFFFFFFFFFFFFFFFFFFFFFFFFFFFFFFFFF
@13693_john2anna;chr1:976479-976644 N:0:2:A
GGGGAGATCCGGGGGCCTGTCCCATCATTTGCCTTCAGCCAAAATGACATGTGCCTGGTGTTTGTAGCTTTTGCCACCTGGGCTGTGAGGACGTCAGATC
+
FFF,FF,FFFFFF:,FFF,:F,FFFF:F:F,FFFF:FFFFF,,:F,FFFFFFFFFF:,FFF:FFFFFFFFF:FFFF,FF,,FFFFFFFFFFFF::F:FFF
@13694_john2anna;chr1:976479-976644 N:0:2:A
CACCCCTCGTCCTGCCAGCGCCCCTCGGTCTGGCTTCTAGGCGCAGCTCCCTCTGCCCCCAGGCACCCAAACCTGTTTTCCAGGCGTCTGGGGTATGCGG
+
FFFFFFFFFFFFFFFFFFFFFFFFFFFFFFFFFFFFFFFFFFFFFFFFFFFFFFFFFFFFFFFFFFFFFFFFFFFFFFFFFFFFFFFFFFFFFFFFFFFF
@13695_john2anna;chr1:976479-976644 N:0:2:A
TGTGAGGACGTCAGATCCGCATACCCCAGACGCCTGGAAAACAGGTTTGGGTGCCTGGGGGCAGAGGGAGCTGCGCCTAGAAGCCAGACCGAGGGGCGCT
+
FFFFFFFFFFFFFFF:FFFFFFFFFFFFFFFFF:FF:FFFFFFFFFFFFFFFFFFFFFFFFFFFFFFFFFFFFFFFFFFFFFFF:FFFFFFFFFFFFFFF
@13696_merry1anna;chr1:976479-976644 N:0:2:A
GGGCAGGCGGTTCCCGGGGCTGTCGTGTGCGGGGCCATCTCTGAGTGCAGCCGTGGGGCTGAAGGTGAGCTTCTGTCCTATGGGAGCTCCGGCGTCCTGT
+
,,,:,,,,,,,,,,,,,::,,,,,,:,,,,,,:,,,,,F,F,,,F:F:FFFFF:,F,FFFF:F::,:,,,,,,,,,,,,,,,,,,,F,:F,F,,,,::,,
@13697_merry1anna;chr1:976479-976644 N:0:2:A
GTGGGGGTGGGGGCAGGCGGTTCCCGGGGCGGGCGTGTGCGGGGCCATCTCTGAGTGCAGCCGTGGGGCTGAAGGTGAGCTTCTGTCCTAGGGGAGCTCC
+
FFFFFF:FFFFFFFFFFFFFFFFFFFFFFFFFFFFFFFFFFFFFFFFFFFFFFFFFFFFFFFFFFFFFFFFFFFFFFFFFFFFFFFFFFFFFFFFFFFFF
@13698_merry1anna;chr1:976479-976644 N:0:2:A
TGACATGTGCCTGGTGTTTGTAGCTTTTGCCACCTGAGCTGTGAGGACGTCAGATCCGCATACCCCAGACGCCTGGAAAACAGGTTTGGGTGCCTGGGGG
+
FFFFFFFFFFFFFFFFFFFFFFFFFFFFFFF:FFFF,FFFFF:FFFFFF:FFFFFFFFFFFFFFFFFFFFFFFFFFFFFFFFFFFFFFFFFFFFFFFFFF
@13699_john2anna;chr1:976479-976644 N:0:2:A
CTGAAGGTGAGCTTCTGTCCTAGGGGAGCTCCGGGGGCCTGTCCCATCATTTGCCTTCAGCCAGAATGACATGTGCCTGGTGTTTGTAGCTTTTGCCACC
+
FFFFFFFFFFFFFFFFFFFFFFFFFFFFFFFFFFFFFFFFFFFFFFFFFFFFFFFFF:FFFFFFFFFFFFFFFFFFFFFFF:FFFFFFFFFFFFFFFFFF
@13700_john2anna;chr1:976479-976644 N:0:2:A
CCACCTGGGCTGTGAGGACGTCAGATCCGCATACCCCAGACGCCTGGAAAACAGGTTTGGGTGCCAGGGGGCAGAGGGAGCTGCGCCTACCAGCCAGACC
+
:F::FF:FFFFFFFFFFFFFFFFFFFFFFFFFFFFFFFFFFF:FFF:FF:F:FF:,,F:,:F,,:,:,FF:F:,,,,F,:F,::,,:::,,:,,F,,,:F
@13701_john2anna;chr1:976479-976644 N:0:2:A
AGCCTGGGGGGAGCAGGTCAGGGGTGAGCCCCGGGGCCCCCGTGCACCCCTCGTCCTGCCAGCGCCCCTCGGTCTGGCTTCTAGGCGCAGCTCCCTCTGC
+
FFFFFF:FFFFFFFFFFFFFFFFFFFFFFFFFFFFFFFFFFFFFFFFFFFFFFFFFFFFFFFFFFFFFFFFFFFFFFFFFFFFFFFFFFFFFFFFFFFFF
@13944_john1anna;chr1:978861-981049 N:0:2:A
TCGTAGGCCTCCGGGAGGGTCACGGCAAAGCTGCTCCCGGGCCCGACCCTCGTCACGGCAGAGGGAGGGGGGCGAGGCAGGTGCTTGAGGATCCGAGGCT
+
FFFFFFFF,F:FFFFFFFF:FFFF:FFFF,FF:F,FFFF:FFFFFFF,FFFFFFF,FFFFFFFFF:FFFF:::FFFF,FFFFFFFFFFFF,FFFFFFFF:
@13945_john1anna;chr1:978861-981049 N:0:2:A
TCTACACCTGTCCCTGTGACAGAGCAAGGCACAGACCAAATCAGAACCCCGCGCCGAGCCAAGCTGCACACAGTGTCCACGACTGTCTGGGAAGCCCTCC
+
FFFFFFFFFFFFFFFFFFFFFFFFFFFFFFFFFFFFFFFFFFFFFFFFFFFFFFFFFFFFFFFFFFFFFFFFFFFFFFFFFFFFFFFFFFFFFFFFFFFF
@13946_john1anna;chr1:978861-981049 N:0:2:A
TTCCTGCACAGGGGACCTGGGGCCAGGCTCAGGAGCTCCTGCAGGACCTGGCCCCAACTACTCCTGCCCGGCTTTGGCCATAAGCTTTGCCGTCTCAGGA
+
FFFFFFFFFFF,FFFFF:FFFFFFFF::FF:FFFFFFFFFFFFFFFFFFFFF:FFFFFF,FFFFFF,FFFFFFFFF,FFF:,:F:,FFFF::FFFFFFFF
@13947_john1anna;chr1:978861-981049 N:0:2:A
GAGGCGGTGGGAGCTCCCAGGTCTCGTGGGGCAGGGGCGGCATGTGCAGGGTGGTGCCCGGGGCCTGGACCCATGAAGACCCCACCGGACCCATTCTGCT
+
FFFFFFFFFFFFFFFFFFFFFFFFFFFFFFFFFFF:FFFFFFFFFFFFFFFFFFFFFFFFFFFFFFFFFFFFFFFFF:FF:FFFFFFFFFFFFFF:FFFF
@13948_john1anna;chr1:978861-981049 N:0:2:A
AACACTTCTTCTTCGGGGAGGACAGGCTTGAGGGCGTGCTGGGGCCGGCTGTCCCGCTCCCACTGCAGGCCCTGGAGCCTCCCCGGTCGGCCTCCGAGGG
+
FFFF,,FFFFFFFFFFFFFFFFFFFFFFFFFFFFFFFFFFFFFFFFFFFFFFFFFFFFFFFFFFFFFFFFFFFFFFFFFFFFFFFFFFFFFFFFFFFF:F
@13949_merry2anna;chr1:978861-981049 N:0:2:A
ACTCATCGGCGGTGGCTGAGAACTCGGCCCAGTCCTGGTCACTCAGCTGGACGCTGTACTGGAAATTTTCCATGTGGAGTCAGCAGAGGCACTGGAGGGT
+
FFFFFFFFFFFFFFFFFFFFFFFFFFFFFFFFFFFFFFFFFFFFFFFFFFFFFFFFFFFFFFF:FFFFFFFFFFFFFFFFFFFFFFFFFFFFFFFFFFF,
@13950_john1anna;chr1:978861-981049 N:0:2:A
ACTTAGCCCTTGAGACATCTGGGAGGGCTTCCCAGACAGTCGTGGATACTGTGTGCAGCTTGGCTCGGCGCGGGGTTCTGATTTGGTCTGTGCCTTGCTC
+
FFFFFFFFFFFFFFFFFFFFFFFFFF:FFFFFFF,FFFFFFFFFFF,FFFFFFFFFFFFFFFFFFF:FFFFFFFFF:FFFF:FFFF:FFFFFFFFFFFFF
@13951_merry2anna;chr1:978861-981049 N:0:2:A
GCTGCAGGAGGGCGGAGCCGGCGGGGCTGCGAGGAGGAGGACGTGGCCACACAGCAGCCGGTCAGCAGGTCTCAGGGTGAGCCTGTCTTGGCCCTGGGGA
+
FFFFFFFFFFFFFFFFFFFFFFFFFFFFFFFFFFFF:FFFFFFFFFFFFFFFFFFFFFFFF:FFFFFFFFFFFFFFFFFFFFFFFFFFFFFFFFFFFFFF
@13952_merry2anna;chr1:978861-981049 N:0:2:A
CCTTGGCACCCACAGCTCGCCTCTTCTTTCGGCTGGGGCTCCGTGGTGGGGCTCCAGGGCTATCGGGGGGCCTCTGGGAGCCAGTGCTGTGGCCAGGGGA
+
FFFFFFFFFFFFFFFFFFFFFFFFFFFFFFFFFFFFFFFFFFFFFFFFFF:FFFFFFFFFFFFFFFFFFFFFFFFFFFFFFFFFFFFFFFFFFFFFFFFF
@13953_john1anna;chr1:978861-981049 N:0:2:A
GAGCCCCAGCCGAAAGAAGAGGCGAGCTGTGGGTGCCAAGGGGGGTGGGCACACAGGAGCCTCTGCTTCTGCCCAGACGGGCTCCCCGCTGCTCCCTGCG
+
FFF:FFFFFFF:FFFFFFFFFFFFFFF:FFFFFFFFFFFFFFFFFFFFFFFFFFFFF:FFFFFFFFFFFFFFFFFFFFFFFFFFFFFFFFFFFFFFFFFF
@13954_merry2anna;chr1:978861-981049 N:0:2:A
CCTGCACAGGGGACCTGGGGCCAGGCTCAGGAGCTCCTGCAGGACCTGGCCCCAACTCCTCCTGCCCGGCTTTGGCCATCAGCTTTGCCGTCTCAGGACT
+
FFFFFFFF:FFFFFFFFFFFFFFFFFFFFFFFFFFFFFFFFFFFFFFFFFFFFFFFFFFFFFF:FFFF:FFFFFFFFFF:FFFFFFFFFFFFFFFFFFFF
@13955_merry2anna;chr1:978861-981049 N:0:2:A
CAGAAGAAGAACTCGTAGGCCTCCGGGAGGGTCACGGCAAAGCTGCTCCCGGGCCCGACCCTCGTCACGGCAGAGGGAGGGGGGCGAGGCAGGTGCTTGA
+
FFFFFFFFFFFFFFFFFFFFFFFFFFFFFFFFFFFFFFFFFFFFFFFFFFFFFFFFFFFFFFFF:FFF:FFFFFFFFF,FF:FF:F,,FFFFF:FFF,FF
@13956_merry2anna;chr1:978861-981049 N:0:2:A
TGGCCCTGGGGACCGGTCAGCAGACACCCAGCACGTCCGCACGGGCAGAAGCTCCACCGTCCCTCGGCCCCGGCGCCAGCCCTCCCAGCCAGTTCTCATC
+
FFFFFFFFFFFFFFFFFFFFFFFFFFFFFFF:FFFFFFFFFFFFFFFFFFFFFFFFFF,FFF:FF:FFFFFFFFFFFFFFFFFFFFFFFFFFFFFFFFF,
@13957_john1anna;chr1:978861-981049 N:0:2:A
CAGGCTCAGGACAGGCCTCAGCCCGGCCCTCAGCCCCCCAGACAGCAACTGGGGCCCACGGGGGGCCCGGAGCCTGGGAGGCTGTGGCTGTCGGGCCCCG
+
FFF:FFFFFFFFF:FFFFFFFFFFFFFFFFFFFFFFFFFFFFFFFFFFFFFFFFFFFFFFFFFFFFFFFFFFFFFFFFFFFFFFFFFFFFFFFFFFFFFF
@13958_john1anna;chr1:978861-981049 N:0:2:A
GTCTACACCAGCTTCTGAGCCTCAGTCCAGTGTGGCTCTGTCTACACCCATCTCCAAGCCACAATTGGACACGGACGTGGCTGTGTCCACACCTGCCTCC
+
FFFFFFFFFFFFFFFFFFFFFFFFFFFFFFFFFFFFFFFFFFFFFFFFFFFFFFFFFFFFFFFFFFFFFFFFFFFFFFFFFFF:FFFFFFFFFFFFFFFF
@13959_merry2anna;chr1:978861-981049 N:0:2:A
GTCCCCAGGGCCAAGAGAGGCTCACCGTGAGACCTGCTGACCGGCTGCTGTGTGGCCACGTCCTCCTCCTCGCAGCCCCGCCGGCTCCGCCCGCCTGCAG
+
FFFFFFFFF,FF,FFF,:FF,F:FF:,F:FFFFFFFFFFF::FFFFFFFFFFFFFFFFFFFFF,:FF:FFFFF:F::FFFFFFF:FF:FFFF,FFFFFFF
@13960_john1anna;chr1:978861-981049 N:0:2:A
GGCGAGGCAGGTGCTTGAGGATCCGAGGCTGGTGGGGCCGGGGCCCGACAGCCACAGCCTCCCAGGCTCCGGGCCCCCCGTGGGCCCCAGTTGCTGTCTG
+
F:FFFFFFFFF,FFFFFF:FFFFFFFFFFFFFFF:FFFFFFFFFFFFFFF:FFFFFFFFFFFFFFFFFFFFFFFFFFFFFFFFFFFFFFFFFFFFFFFFF
@13961_merry2anna;chr1:978861-981049 N:0:2:A
GAGACCCCGTGCCCATCTCCATCCCTGAGGTCTATGAACACTTCTTCTTCGGGGAGGACAGGCTTGAGGGCGTGCTGGGGCCGGCTGTCCCGCTCCCACT
+
F:FFFFFFFFFF,FFF:FFF:FFFFFFFFFFFFFFFF,FFFFFFFFFFFFFFF:F:FF:FFF:F:FF,FFFFFFFFFFFFFFFFFFFF:FFFFF,FF:F:
@13962_merry2anna;chr1:978861-981049 N:0:2:A
GGCCGGGCTGAGGCCTGTCCTGAGCCTGGCTTATTGGGGCTGGGCCCAGCCACGGAGAAGCGCACTTTCTTCTTCCTGGGGACTTGGGTGAGACCCAGTG
+
FFF:FFFF,FFF,FF:FFFFFFFFFFFFFFFFFFFFFFFFF,FFFFFFFFFFF:FFF:FF,FFFFFFFF,FFFFFFFFFFFFFFFFFFFFFFFFFFFFFF
@13963_merry2anna;chr1:978861-981049 N:0:2:A
TTCTTCTTCCTGGGGACTTGGGTGAGACCCAGTGCGGGTGCCCCAGAGCAGCATCCGGGGGCCCCTGCTGAGGGCTCAGACACAACCGCCTCCATCTCCA
+
FFFFFFFFFFFFFFFFFFFFFFFFFFFFFFFFFFFFFFFFFFFFFFFFFFFFFFFFFFFFFFFFFFFFFFF:FFFFFFFFFFFFFFFFFFFFFFFFFFFF
@13964_john1anna;chr1:978861-981049 N:0:2:A
GAGGCGGTGGGAGCTCCCAGGTCTCGTGGGGCAGGGGCGGCATGTGCAGGGTGGTGCCCGGGGCCTGAACCCATGAAGACCCCACCGGACCCATTCTGCT
+
FFFFFFFFFFFFFFFFFFFFFFFFFFFFFFFFFFFFFFFFFFFFFFFFFFFFFFFFFFFFFFFFFFFFFFFFFFFFFFFFFFFFFFFFFFFFFFFFFFFF
@13965_merry2anna;chr1:978861-981049 N:0:2:A
ACCATCGAGGAGAACGAAGAGGCTGAGGCGGCAGCGGCCGGTCAGGATCCGGCAGGCGTCCAGTGGCCGGACATGTGCGAGTTCTTCTTCCCAGACGTTG
+
FFFFFFFFFFFFFFFF:FFFFFFFFFFFFFFFFFFFFFFFFFFFFFFFFFFFFFFFFFFFFFFFFFFFFF:FFFFFFFF,FF:FFFFFFFFFFFFFFFFF
@13966_merry2anna;chr1:978861-981049 N:0:2:A
AGGAGCTCCTGCAGGACCTGGCCCCAACTCCTCCTGCCCGGCTTTGGCCATCAGCTTTGCCGTCTCAGGACTGGCCGCAGGGAGCAGCGGGGAGCCCGTC
+
FFFFFFFFFFFFFFFFFFFFFFFFFFFFF:FFFFF:FFFFFFFFFFFFF:FFFFFFFFF:FFF,FFFFFF,FFFFFFF:FFFF:FFFFFFFF:F:FFF:F
@13967_john1anna;chr1:978861-981049 N:0:2:A
TCTACACCTGTCCCTGTGACAGAGCAAGGCACAGACCAAATCAGAACCCCGCGCCGAGCCAAGCTGCACACAGTGTCCACGACTGTCTGGGAAGCCCTCC
+
FFFFFFFFFFFFFFFFFFFFFFFFFFFFFFFFFFFFFFFFFFFFFFFFFFFFFFFFFFFFFFFFFF:FFFFFFFFFFFFFFFFFFFFFFFFFFFFFFFFF
@13968_merry2anna;chr1:978861-981049 N:0:2:A
ATCGGCGGTGGCTGAGAACTCGGCCCAGTCCTGGTCACTCAGCTGGACGCTGTACTGGAAATTTTCCATGTGGAGTCAGCAGAGGCACTGGAGGGTAGCA
+
FFFFFFFFFFFFFFFFFFFFFFFFFFFFFFFFFFFFFFFFFFFFFFFFFFFFFFFFFFFFFFFFFFFFFFFFFF:FFFFFFFFFFF:FFFFFFFFFFFFF
@13969_john1anna;chr1:978861-981049 N:0:2:A
GGGAGCGGGACAGCCGGCCCCAGCACGCCCTCAAGCCTGTCCTCCCCGAAGAAGAAGTGTTCATAGACCTCAGGGATGGAGATGGGCACGGGGTCTCCAG
+
FFFFFFFFFFFFFFFFFFFFFFFFFFFF:FFFFFFFFFFFFFFFFFFFFFFFFFFFFFFFFFFFFFFFFFFFFFFFFFFFFFFFFFFFFFFFFFFFFFFF
@13970_john1anna;chr1:978861-981049 N:0:2:A
TTCTGCCCAGACGGGCTCCCCGCTGCTCCCTGCGGCCAGTCCTGAGACGGCAAAGCTGATGGCCAAAGCCGGGCAGGAGGAGTTGGGGCCAGGTCCTGCA
+
F:FFFFFFFFFFFFFFFFFFFFFFFFFFFFFFFFFFFFFFFFFFFFFFFFFFFFFFFFFFFFFFFFFFFFFFFFFFFFFFFFFFFFFFFFFFFFFFFFFF
@13971_merry2anna;chr1:978861-981049 N:0:2:A
CATCGAGGATAACGAAGATGCTGAGGCGGCAGCGGCCGGTCAGGATCCGGCAGGCGTCCAGTGGCCGGACATGTGCGAGTTCTTCTTCCCAGACGTTGGA
+
FFFF:FFFF,FF,,FFFF,F,FFF,FF:FF:FFFFFFF:F:,FF:FFFFFF,FF:FFFFFFFF:FF,FFF,FFFFFFFFFFF,FFFF,FF,:,FFFF:F:
@13972_merry2anna;chr1:978861-981049 N:0:2:A
ACTGGGTCTCACCCAAGTCCCCAGGAAGAAGAAAGTGCGCTTCTCCGTGGCTGGGCCCAGCCCCAATAAGCCAGGCTCAGGACAGGCCTCAGCCCGGCCC
+
FFFFFFFFFFFFFFFFFFFFFFFFFFFFFFFFFFFFFFFFFFFFFFFFFFFFFFFFFFFFFFFFFFFFFFFFFFFFFFFFFFFFFFFFFFFFFFFFFFFF
@13973_john1anna;chr1:978861-981049 N:0:2:A
GGAGCAGCTTTGCCGTGACCCTCCCGGAGGCCTACGAGTTCTTCTTCTGTGACACCATCGAGGAGAACGAAGAGGCTGAGGCGGCAGCGGCCGGTCAGGA
+
FFFFFFFFFFFFFFFFFFFFFFFFFFFFFFFFFFFFFFFFFFFFFFFFFFFFFFFFFFFFFFFFFFFFFFFFFFFFFFFFFFFFFFFFFFFFFFFFFFFF
@13974_john1anna;chr1:978861-981049 N:0:2:A
CCAGACGGGCTCCCCGCTGCTCCCTGCGGCCAGTCCTGAGACGGCAAAGCTGATGGCCAAAGCCGGGCAGGAGGAGTTGGGGCCTGGTCCTGCAGGAGGT
+
F,FFFFFFFF,F,,FF:FFF:FFF:,FF,F:FFFFFF,:F:FFFFF:FFF:FFFF:FFFFF:FFFF:FF,FF::FFF:F:FFF:,FFFF:F,FF:FFF,F
@13975_john1anna;chr1:978861-981049 N:0:2:A
CATGTGGAGTCAGCAGAGGCACTGGAGGGTAGCAGAATGGGTCCGGTGGGGTCTTCATGGGTTCAGGCCCCGGGCACCACCCTGCACATGCCGCCCCTGC
+
F:FFFFFFFFFFFFF:FFFFFFFFFFF,FFFFFF:FFFFFFFFFFFFFFFFFFFFFFFFFFFFFFFFFFFFFFF:FFFFFFFFFFFF:FFFFFFFF,FFF
@13976_john1anna;chr1:978861-981049 N:0:2:A
AGGACTGGCCGCAGGGAGCAGCGGGGAGCCCGTCTGGGCAGAAGCAGAGGCTCCTGTGTGCCCACCCCCCTTGGCACCCACAGCTCGCCTCTTCTTTCGG
+
FFFFFFFFFFFFFFFFFFFFFFFFFFFFFFFFFFFFFFFFFFFF:F,FFFFFFF,FFFFFFFFFFFFF:F:FFFFFFFF:FFFFFFFF:FFFFFFFFF:F
@13977_john1anna;chr1:978861-981049 N:0:2:A
CTGTCCCTGTGACAGAGCAAGGCACAGACCAAATCAGAACCCCGCGCCGAGCCAAGCTGCACACAGTGTCCACGACTGTCTGGGAAGCCCTCCCAGATGT
+
FFFFFFFFFFFFFFFFFFFF:FFFFFFFFFFFFFFFFFFFFFFFFFFFFFFFFFFFFFFFFFFFFFFFFFFFFFFFFFFFFFFFFFFFFFFFFFFFFFFF
@13978_merry2anna;chr1:978861-981049 N:0:2:A
CTTGGGACTCCCAGGGGGCTCACCAGGGGGCCGTGGGGCAGGGCCCTGCAGAAGCCTCTGCATCTGGTCTCCAGAAGACGCCTGACCAGGGCAGGATGAG
+
FFFFFFFFFFFFFFFFFFFFFFFF:FFFFFFFFFFFFFFFFF:FFFFFFFFFFF,FFFFFFFFF:FFFFFFFFFFFFFFFFF,FFFFFFFFFFFFFF:FF
@13979_john1anna;chr1:978861-981049 N:0:2:A
TGCAGGCCGGCCTGGCCTCTGGGGACGAGCTCTTGTCCAGTGACATTGACCAAGGGGACAGCAGTGGCAGCAGTCCCCCCAGGGCCCCACCTCTCCCAAC
+
FFFFFFFFFFFFFFFFFFFFFFFFFFFFFFFFF:FFFFFFFFFFFFFFFFFFFFFFFFFFFFF:FFFFFFFFFFF:FFFFFFFFF:FFFFFFFFFFFFFF
@13980_merry2anna;chr1:978861-981049 N:0:2:A
CAGCCATGTCCCTGTCAGGTTGCGGCTCGGAGGCAGGTGTAGACACAGCCATGTCTGACTTAGCCCTTGAGACATCTGGGAGGGCTTCCCAGACAGTCGT
+
FFFFFFFFFFFFFFFFF,:FFFFFFFFFFFFFFFFFFFFFFFFFFFFFFFFFFFFFFFFFFFFFFFFFFFFFFFFFFFFFFFFFFFFFFFFFFFFFFFFF
@13981_merry2anna;chr1:978861-981049 N:0:2:A
GCTCCTGAGCCTGGCCCCAGGTCCCCTGTGCAGGAAGACAGACCAGGGCCAGGTCTGGGCCTGTCTACACCTGTCCCTGTGACAGAGCAAGGCACAGACC
+
FFFFF:FFFFFFFFFFFFFFFF,F:FFFFFFFFFFFFFFFFFFFFFFFFFFFF:,FFFFF,FFFFF:FF:FFFFFFFFFFFFFF,FFFFFFFF:FFFFFF
@13982_merry2anna;chr1:978861-981049 N:0:2:A
GGACGTGGCTGTGTCCACACCTGCCTCCAAACATGGCCTGGATGTGGCCTTGCCTACAGCAGGCCCACTGGCTAAGCTAGAGGTGGCTTCATCTCCACCT
+
FFFF::FFFFF:FFFF:FFF:FFFFFFFFF,F:FFFFFFF:F,FFF,FFFFFFFF,FFFF:F,F:F:FF:F:,FFFFF:FFF::FFF,FFFFFFF,F::F
@13983_john1anna;chr1:978861-981049 N:0:2:A
ATGTTTGGAGGCAGGTGTGGACACAGCCACGTCCGTGTCCAATTGTGGCTTGGAGATGGGTGTAGACAGAGCCACACTGGACTGAGGCTCAGAAGCTGGT
+
FFFFF:FFFFFFFFFFFFFFFFFFFFFFFFFF:FFFFFFFFFFFFFF:FFFFFFFFFFFFFFFFFFFFFFFFFFFFFFFFFFFFFFFFFFFFFFFFFFFF
@13984_merry2anna;chr1:978861-981049 N:0:2:A
GGGCCGAGGGACGGTGGAGCTTCTGCCCGTGCGGACGTGCTGGGTGTCTGCTGACCGGTCCCCAGGGCCAAGACAGGCTCACCCTGAGACCTGCTGACCG
+
FFFFFFFFFFFFFFFFFFFFFFFFFFFFFFFFFFFFFFFFFFFFFFFFFFFFFFFFFFFFFFFFFFFFFFFFFFFFFFFFFFFFFFFFFFFFFFFFFFFF
@13985_john1anna;chr1:978861-981049 N:0:2:A
AGTTGGGAGAGGTGGGGCCCTGGGGGGACTGCTGCCACTGCTGTCCCCTTGGTCAATGTCACTGGACAAGAGCTCGTCCCCATAGGCCAGGCCGGCCTGC
+
F:FFFFFFFFFFF:F,FFFF:FFFFF:FF,FFFF:FFFFFFFFFF:FF,FFFFF,F:,:FFFF:F:FFFF:,F::FFFF,FF,FF:F:FF:F,FFF:F:F
@13986_merry2anna;chr1:978861-981049 N:0:2:A
AGAGCTGATCCTGTGCCGGCCCCCATACCTGGAGACCCCGTGCCCATCTCCATCCCTGAGGTCTATGAACACTTCTTCTTCGGGGAGGACAGGCTTGAGG
+
FF:FFFFFFFFFFFFFFFFFFFFFFFFFFFFFFFFFFFFFFFFFFFFFFFFFFFF,FFFFFFFFFFFFFFFFFFFFFFFFFFFFFFFFFFFFFFFFFFFF
@13987_john1anna;chr1:978861-981049 N:0:2:A
CCCAGACAGTCGTGGACACTGTGTGCAGCTTGGCTCGGCGCGGGGTTCTGATTTGGTCTGTGCCTTGCTCTGTCACAGGGACAGGTGTAGACAGGCCCAA
+
FFFFFFFFFFFFFFFFFFFFFFFFFFFFFFFFFFFFFFFFFFFFFFFFFFF:FFFFFFFFFFFF,FFFFFFFFFFFFFFFFFFFFFFFFFFFFFFFFFFF
@13988_merry2anna;chr1:978861-981049 N:0:2:A
AGCTCTTGTCCAGTGACATTGACCAAGGGGACAGCAGTGGCAGCAGTCCCCCCAGGGCCCCACCTCTCCCAACTGGGCAGCTAGCTGCAGGAGGGCGGAG
+
FFFFFFFFFFFFFFFFFFFFFFFFFFFFFFFFFFFFFFFFFFFFFFFFFFFFFFFFFFFFFFFFFFFFFFFFFFFFFFFFFFFFFFFFFFFFFFFFFFFF
@13989_merry2anna;chr1:978861-981049 N:0:2:A
GGGGAGGACAGGCTTGAGGGCGTGCTGGGGCCGGCTGTCCCGCTCCCACTGCAGGCCCTGGAGCCTCCCCGGTCGGCCTCCGAGGGGGCGGGGCCTGGGA
+
FFFFFFFFFFFFFFFFFFFFFFFFFFFFFFFFFFFFFFFFFFFFFFFFFFFFFFFFFFFFFFFFFFFF:FFFFFFFFFFFFFFFFFFFFFFFF,FFFFFF
@13990_john1anna;chr1:978861-981049 N:0:2:A
CTCCCAGCCAGTTCTCATCCTGCCCTGGTCCGGCGTCTTCTGGAGACCAGATGCAGAGGCTTCTGCAGGGCCCTGCCCCACGGCCCCCTGGTGAGCCCCC
+
,FF,FFF::F:F:::FFF::FF:F,FFF:FF:::FFFFFFF:FF:F:FF:FF::,F,FFFFFFFF:FF:FFF:F,FFFFFFF:FFFFFF,FFFFF:FFFF
@13991_merry2anna;chr1:978861-981049 N:0:2:A
GGAACAGGTGTAGACACAAGCCCGCTGGACTCGGTCATCCTCGGCACAGCCTCCGAGACAGGTGGAGATGAAGCCACCTCTAGCTTAGCCAGTGGGCCTG
+
FFFFFFFFFFFFFFFFFFFFFFFFFFFFFFFFFFFFFFFFFFFFFFFFFFFFFFFFFFFFFFFFFFFFFFFFFFFFFFFFFFF:FFFFFFFFF:FFFFFF
@13992_john1anna;chr1:978861-981049 N:0:2:A
CCCCCGGATGCTGCTCTGGGGCACCCGCACTGGGTCTCACCCAAGTCCCCAGGAAGAAGAAAGTGCGCTTCTCCGTGTCTGGGCCCAGCCCCAATAAGCC
+
FFFFFFFFFFFF,FFFFFFFF:F::FFFFFFFFFFFFF:F:FFFFFFFF,FFFFF,F:,:FFFFF:F,FFFFFFFFF,FFF:FFFFFFFFFFFFFFF:F,
@13993_merry2anna;chr1:978861-981049 N:0:2:A
CCAGAGCCGACGCCGCTGGCCTCGCCTGGCCTCCCACCCGCAGAGCTGGGCCTGATGTGGTGGAGATGGAGGCGGTTGTGTCTGAGCCCTCAGCAGGGGC
+
FFFFFFFFFFFFFFFFFFFFFF:FFFFF:::FFFFFFFFF::FFFFFF:FFFFFF,FF,,FF:F:FFFFFFF:FFFFFFFFFFF,F:FFFFFF,FF:F,:
@13994_merry2anna;chr1:978861-981049 N:0:2:A
GATGGGCACGGGGTCTCCAGGTATGGGGGCCGGCACAGGATCAGCTCTCGGGAGCGGCTCCGGGGACCCCCGCCGCCTCGACCTCTGGGCTCCAACGTCT
+
FFFFFFFFFFFFFFFFFFFFFFFFFFFFFFFFFFFFFFFFFFFFFFFFFFFFFFFFFFFFFFFFFFFFFFFFFFFFFFFFFFFFFFFFFFFFFFFFFFFF
@13995_john1anna;chr1:978861-981049 N:0:2:A
GGTGGAGATGAAGCCACCTCTAGCTTAGCCACTGGGCCTGCTGTAGGCAAGGCCACATCCAGGCCATGTTTGGAGGCAGGTGTGGACACAGCCACGTCCG
+
FF:FFFFFF:FFFFFFFFFFFFFFFFF:FFFFFFFFFFFF:FFFF:FFFFFFFFFFFFFFFFFFFFFFFFFFFFFFFFFFFFFFFFFFFFFFFFFFFFFF
@13996_john1anna;chr1:978861-981049 N:0:2:A
GAGGCTGGTGGGGCCGGGGCCCGACAGCCACAGCCTCCCAGGCTCCGGGCCCCCCGTGGGCCCCAGTTGCTGTCTGGGGGGCTGAGGGCCGGGCTGAGGC
+
FFFFFFFFFFFFFFFFFFFFF:FFFFF:FFFFFFFFFFFFFFFFFFFFFFFFFFFFFFFFFFFFFFFFFFFFFFFFFFFFFFFFFFFFFFFFFFFFFFFF
@13997_merry2anna;chr1:978861-981049 N:0:2:A
GCCTGCTGTAGGCAAGGCCACATCCAGGCCATGTTTGGAGGCAGGTGTGGACACAGCCACGTCCGTGTCCAATTGTGGCTTGGAGATGGGTGTAGACAGA
+
FFFF,FFFF:FFFFFFFFFFFFF:FFFFFFFFFFFFFFFFFFFFFFFFF:FFFFFFFFFFFFFFFFFFFFFFFFFFFFFFFFFFFFFFFFFFFFFFFFFF
@13998_merry2anna;chr1:978861-981049 N:0:2:A
AACTCGCACATGTCCGGCCACTGGACGCCTGCCGGATCCTGACCGGCCGCTGCCGCCTCAGCCTCTTCGTTCTCCTCGATGGTGTCACAGAAGAAGAACT
+
FFFFFFFFFFFFFFFFFFFFFFFFFFFFFFFFFFFFFFFFFFFFFFFFFFFFFFFFFFFFFFFFFFFFFFFFFFFFFFF,FFFFFFFFFFFFFFFFFFFF
@13999_john1anna;chr1:978861-981049 N:0:2:A
GACCGGTCAGCAGACACCCAGCACGTCCGCACGGGCAGAAGCTCCACCGTCCCTCGGCCCCGGCGCCAGCCCTCCCAGCCAGTTCTCATCCTGCCCTGGT
+
::FFFFFFFFFFFFFFFFFFFFFFFFFFFFFFFFFFFFFFFFFFFFFFFFFFFFFFFFFFFFFFFFFFFFFFFFFFFFFFFFFFFFFFFFFFFFFFFFFF
@14000_john1anna;chr1:978861-981049 N:0:2:A
CCCCCGGATGCTGCTCTGGGGCACCCGCACTGGGTCTCACCCAAGTCCCCAGGAAGAAGAAAGTGCGCTTCTCCGTGGCTGGGCCCAGCCCCAATAAGCC
+
FFFFFFFFFFFFFFFFFFFFFFFFFFFFFFFFFFFFFFFFFFFFFFFFFFFFFFFFFFFFFFFFFFFFFFFFFFFFFFFFFFFFFFFFFFFFFFFFFFFF
@14001_merry2anna;chr1:978861-981049 N:0:2:A
GGCAGGTGTAGACACAGCCATGTCCGTGTCAGGTTGCGGCTCAGAGGCAGGTGTAGACACAGCCATGTCCCTGTCAGATTGCGGCTCGGAGGCAGGTGTA
+
FFFFFFFFFFFFFFFFFFFF,FFFFFFFFF:FF:FFFFFF:F:FFFFFF:FFFFFF:FFF:FFFFFFFFFFFFFFFFFFFFFFFFFFF:FFFFF::FFFF
@14002_merry2anna;chr1:978861-981049 N:0:2:A
GGACAGTGTGTGCCTGGGATCTGGACGGGCTGTGGGATCCGAGAGCACGTACCTGCCCGTCTAAGAGCCAGGTGGAGCCGCTCTACCACTGCTGGCTTGA
+
FFFFFFFFFFFFFFFFFFFFFFFFFFFFFFFF:FFFFFFFFFFFFF,FFFFFFFFFFFFFFFFFFFFFFFFFFFFFFFFFFFFF:FFFFFFFFFFFFFFF
@15053_john1anna;chr1:981117-981186 N:0:2:A
CTTCACTGGTAGAAAATCATCCTTGATTCTAGGAATGTAACACCGCATCATCACACAGCTATCATTTGGGGTGCGTTGGGAACTAGGGTCATGGGAGCTG
+
FFFFFFFFFFFFFFFFFFFFFFFFFFFFFFFFFFFFFFFFFFFFFFFFFFFFFFFFFFFFFFFFFFFFFFFFFFFFFFFFFFFFFFFFFFFFFFFFFFFF
@15054_merry2anna;chr1:981117-981186 N:0:2:A
AGGCACTGGAGGGTAGCAGAATGGGTCCGGTGGGGTCTTCATGGGTTCAGGCCCCGGGCACCACCCTGCACATGCCGCCCCTGCCCCACGAGACCTGGGA
+
FFFFFFFFFFFFFFFFFFFFFFFFFFFFFFFFFFFF,FFF:FFFFFFFFFFFFFFFFFFFFFFFFFFFFFFFF:FFFFFFFFFFFFFFFFFFFFFFF:FF
@15055_john1anna;chr1:981117-981186 N:0:2:A
AATGGGTCCGGTGGGGTCTTCATGGGTTCAGGCCCCGGGCACCACCCTGCACATGCCGCCCCTGCCCCACGAGACCTGGGAGCTCCCACCGCCTCGGGGC
+
FFFFFFFFFFFFFFFFFFFFFFFFFFFFFF:FFFFFFFFFFFFFFFFFFFFFFFFFFFFFFFFFFFFFFFFFFFFFFFFFFFFFFFFFFFFFFFFFFFFF
@15056_john1anna;chr1:981117-981186 N:0:2:A
TCATGGGTTCAGGCCCCGGGCACCACCCTGCACATGCCGCCCCTGCCCCACGAGACCTGGGAGCTCCCACCGCCTCGGGGCTCCATCCATGCCCTGAAAG
+
FFFFFFFFFFFFFFFFFFFFFFFFFFFFFFFFFFFFFFFFFFFFFFFFFFFFFFFFFFFFFFFFFFFFFFFFFFFFFFFFFFFFFFFFFFFFFFFFFFFF
@15057_merry2anna;chr1:981117-981186 N:0:2:A
GTGCGTTGGGAACTAGGGTCATGGGAGCTGGGGATCTTCTAACTTGGAAATCGTCACCACTAGGTTTGAAGGAAGCGCGGCCCTCCCCTCGAGATGCTGT
+
FFFFFFFFFFFFFFFFFFFFFFFFFFFFFFFFFFFFFFFFFFFFFFFF:FFFFFFFFFFFFFFFFFFFFFFFFFFFFFFFFFFFFFFFFFFFFFFFFFFF
@15058_merry2anna;chr1:981117-981186 N:0:2:A
TTTGGGGTGCGTTGGGAACTAGGGTCATGGGAGCTGGGGATCTTCTAACTTGGAAATCGTCACCACTAGGTTTGAAGGAAGCGCGGCCCTCCCCTCGAGA
+
FFFFFFFFFFFFFFFFFFFFFFFFFF:FFFFFFFFFFFFFFFFFFFFFFFFFFFFFFFFFFFF:FFFFFFFFF:FFFFFFFFFFFFFFFFFFFFFFFFFF
@15059_merry2anna;chr1:981117-981186 N:0:2:A
CCCGAGGCGGTGGGAGCTTCCAGGTCTCGTGGGGCAGGGGCGGCATGTGCAGGGTGGTGCCCGGGGCCTGAACCCATGAAGACCCCACCGGACCCATTCT
+
,F,:F,FF,:FFFFF,:F,F,,F:,,FFFFFF,F,,F,F:F,FF:FFF:F::FFFFF:::F:FFFFFFFFFFFFF,FFFFFFF:FFFFF:,FF:F,FF,F
@15060_john1anna;chr1:981117-981186 N:0:2:A
TTTCCATGTGGAGTCATCAGAGGCACTGGAGGGTAGCAGAATGGGCCCGGTGGGGTCTTCATGGGTTCAGGCCCCGGGCACCACCCTGCACACGCCGCTC
+
FFFF:FFFFF:FFFFF,:,FFFFFFF:F,FF::FFFF,FFFF:,F,FFF:FFFF:F:FFFFFF,FF,FFFF:FFFFFFFFF:FFFFFFFFFF,FF,FF,F
@15061_john1anna;chr1:981117-981186 N:0:2:A
TCATTTGGGGTGCGTTGGGAACTAGGGTCATGGGAGCTGGGGATCTTCTAACTTGGAAATCGTCACCACTAGGTTTGAAGGAAGCGCGGCCCTCCCCTCG
+
FFF,FFF:F,FFFFF:FFFFF:FFFFFFFFFFF:FF:::F:FFF:FFFFFFFFFF:FFFFFFFFFFFFF:FFFFFFFFFFFFFFFFFFFFFFFF,FFFFF
@15062_john1anna;chr1:981117-981186 N:0:2:A
AGCAGAGGCACTGGAGGGTAGCAGAATGGGTCCGGTGGGGTCTTCATGGGTTCAGGCCCCGGGCACCACCCTGCACATGCCGCCCCTGCCCCACGAGACC
+
FFFFFFFFFFFFFFFFFFFFFFFFFFFFFFFFFFFFFFFFFFFFFFFFFFFFFFFFFFFFFFFFFFFFFFFFFFFFFFFFFFFFFFFFFFFFFFFFFFFF
@15063_merry2anna;chr1:981117-981186 N:0:2:A
AGGAAGCGCGGCCCTCCCCTCGAGATGCTGTTCTCTTCCTTTCAGGGCATGGATGGAGCCCCGAGGCGGTGGGAGCTCCCAGGTCTCGTGGGGCAGGGGC
+
FFFFF:FFFFFFFFFFFFFFFFFFFFFFFFFFF:FFFF:FFFFFFFF:F:F,,FFF:FFFFFFFFFF,F,FFF,FF,FFFFFFFFFFF:F,FF::FF,F,
@15064_john1anna;chr1:981117-981186 N:0:2:A
CAGAATGGGTCCGGTGGGGTCTTCATGGGTTCAGGCCCCGGGCACCACCCTGCACATGCCGCCCCTGCCCCACGAGACCTGGGAGCTCCCACCGCCTCGG
+
FFFFFFFFFFFFFFFFFFF:FFFFFFFFFFFFFFFFFFFFFFFFFFFFFFFFFFFFFFFFFFFFFFFFFFFFFFFFFFFFFFFFFFFFFFFFFFFFFFFF
@15065_john1anna;chr1:981117-981186 N:0:2:A
CCTTTCAGGGCATGGATGGAGCCCCGAGGCGGTGGGAGCTCCCAGGTCTCGTGGGGCAGGGGCGGCATGTGCAGGGTGGTGCCCGGGGCCTGAACCCATG
+
FFFFFFFF:FFFFFFF,FFFF:FFFF:F,FFFFFFFFFF,:F:FFF,F,FFFFFF,FFFFF,FFFFF:FFFFFF:FFFF:FFFFFFFFFFFF:FFFFFFF
@15066_john1anna;chr1:981117-981186 N:0:2:A
GAAGGAAGCGCGGCCCTCCCCTCGAGATGCTGTTCTCTTCCTTTCAGGGCATGGATGGAGCCCCGAGGCGGTGGGAGCTCCCAGGTCTCGTGGGGCAGGG
+
FFFFFFFFFFFFFFFFFFFFFF:FFFFFFFFFFFFFFFFFFFFFFFFF,FFFFFFFFFFFFFF:FFFFFFFFFFFFFFFFFFFFFFFFFFFFFFFFFFFF
@15067_merry2anna;chr1:981117-981186 N:0:2:A
GAACTAGGGTCATGGGAGCTGGGGATCTTCTAACTTGGAAATCGTCACCACTAGGTTTGAAGGAAGCGCGGCCCTCCCCTCGAGATGCTGTTCTCTTCCT
+
FFFFFF:F,:FFFFFFFF:FFFFF:FFF,F:FF:FFF:F:FFF:,FFFFFFFF:FFF:FFFFFFF,F:F,,FFF:FFFFFFFFFFFFFFFFFF:FF,FFF
@15068_merry2anna;chr1:981117-981186 N:0:2:A
TGCCCCACGAGACCTGGGAGCTCCCACCGCCTCGGGGCTCCATCCATGCCCTGAAAGGAAGAGAACAGCATCTCGAGGGGAGGGCCGCGCTTCCTTCAAA
+
:FFFFFFFFFFFFFFFFFFFFFFFFFFFFFFFFFFFFFFFFFFFFFFFFFFFFFFFFFFFFFFFFFFFFFFFFFFFFFFFFFFFFFFFFFFFFFFFFFFF
@15069_john1anna;chr1:981117-981186 N:0:2:A
AATGGGTCCGGTGGGGTCTTCATGGGTTCAGGCCCCGGGCACCACCCTGCACATGCCGCCCCTGCCCCACGAGACCTGGGAGCTCCCACCGCCTCGGGGC
+
FFFFFFFFFFFFFFFFFFFFFFFFFFFFFFFFFFFFFFFFFFFFFFFFFFFFFFFFFFFFFFFFFFFFFFFFFFFFFFFFFFFFFFFFFFFFFFFFFF:F
@15070_john1anna;chr1:981117-981186 N:0:2:A
GGCCCTCCCCTCGAGATGCTGTTCTCTTCCTTTCAGGGCATGGATGGAGCCCCGAGGCGGTGGGAGCTCCCAGGTCTCGTGGGGCAGGGGCGGCATGTGC
+
FFFFFFFFFFF:FFFFFF:FFFFFFFFFFFFFFFFFFFFFFFFFFFFFFFFFFFFFFF::FFFFFFFFFFFFFFFFFFFFFFFFFFFFF:FFFFFFFFFF
@15071_merry2anna;chr1:981117-981186 N:0:2:A
ATCATCCTTGATTCTAGGAATGTAACACCGCATCATCACACAGCTATCATTTGGGGTGCGTTGGGAACTAGGGTCATGGGAGCTGGGGATCTTCTAACTT
+
FFFFFFFFFFFFF:FFFFFFFFFFFFFFFFFFFFFFFFFFFFFFFFFFFFFFFFFFFFFFFFFFFFFFFFFFFFFFFFFFFFFFFFFFFFFFFFFFFFFF
@15072_merry2anna;chr1:981117-981186 N:0:2:A
CCCGGGCACCACCCTGCACATGCCGCCCCTGCCCCACGAGACCTGGGAGCTCCCACCGCCTCGGGGCTCCATCCATGCCCTGAAAGGAAGAGAACAGCAT
+
FFFFFFFFFFFFFFFFFFFFFFFFFFFFFFFFFFFFFFFFFFFFFFFFFFFFFFFFFFFFFFFFFFFFFFFFFFFFFFFFFFFFFFFFFFFFFFFFFFFF
@15073_john1anna;chr1:981117-981186 N:0:2:A
CTTGGAAATCGTCACCACTAGGTTTGAAGGAAGCGCGGCCCTCCCCTCGAGATGCTGTTCTCTTCCTTTCAGGGCATGGATGGAGCCCCGAGGCGGTGGG
+
FFFFFFFFFFFFFFFFFFFFFFFF:FFFFFFFFFFF:FFFFFFFFFFFFFFFFFFFFFFFFFFFFFFFFFFFFFFFFFFFFFFFFFF:FFFFFFFFFFFF
@15074_john1anna;chr1:981117-981186 N:0:2:A
GTTGGGAACTAGGGTCATGGGAGCTGGGGATCTTCTAACTTGGAAATCGTCACCACTAGGTTTGAAGGAAGCGCGGCCCTCCCCTCGAGATGCTGTTCTC
+
FFFF:FFFFFFFFFFFFFFFFFFFFFFFFFFFFFFFFFFFFFFFFFFFFFFFFFFFFFFFFFFF:FFFFFFFFFFFFFFF:FFFFFFFFFFFFFFFFFFF
@15075_john1anna;chr1:981117-981186 N:0:2:A
GCAGAATGGGTCCGGTGGGGTCTTCATGGGTTCAGGCCCCGGGCACCACCCTGCACATGCCGCCCCTGCCCCACGAGACCTGGGAGCTCCCACCGCCTCG
+
FFFFFFFFFFFFFFFFFFFFFFFFFFFF:FFFFFFFFFFFFFFFFFFFFFFFFFFFFFFFFFFFFFFFFFFFFFFFFFFFFFFFFFFFFFF:FF:FFFFF
@15076_john1anna;chr1:981117-981186 N:0:2:A
CCTTTCAGGGCATGGATGGAGCCCCGAGGCGGTGGGAGCTCCCAGGTCTCGTGGGGCAGGGGCGGCATGTGCAGGGTGGTGCCCGGGGCCTGAACCCATG
+
FFFFFFFFFFFFFFFFFFFF:FFFFFFFFFFFFFFFFFFFFFFFFFFFFFFFFFFFFFFFF:FFFFFFFFFFFFFFFFF:FFFFFFFFFFFFFFFFFF:F
@15077_merry2anna;chr1:981117-981186 N:0:2:A
GCTTCACTGGTAGAAAATCATCCTTGATTCTAGGAATGTAACACCGCATCATCACACAGCTATCATTTGGGGTGCGTTGGGAACTAGGGTCATGGGAGCT
+
FFFFFFFFFFFFFFFFFFFFFFFFF:FFFFFFFFFFFFFFFFFFFFFFFFFFFFFFFFFFFFFFF:FFFF:FFFF:FFFFFFFFFFFFFFFFFFFFFFFF
@15078_john1anna;chr1:981117-981186 N:0:2:A
CATTTGGGGTGCGTTGGGAACTAGGGTCATGGGAGCTGGGGATCTTCTAACTTGGAAATCGTCACCACTAGGTTTGAAGGAAGCGCGGCCCTCCCCTCGA
+
FFF::FF,FFFFFFFFFFFFFFFFFFFFFFFFFFFFFFFFFFFFFFF::FFFFFF,FFFFFFFFFFFFFFFFFFFFFFFFFFFFFFFFF,FFFFFFFFFF
@15079_john1anna;chr1:981117-981186 N:0:2:A
AGAATGGGTCCGGTGGGGTCTTCATGGGTTCAGGCCCCGGGCACCACCCTGCACATGCCGCCCCTGCCCCACGAGACCTGGGAGCTCCCACCGCCTCGGG
+
FFFFFFFFFFFFFFFFFFFFFFFFFFFFFFF:FFFFFFFFFFFFFFFFFFFFFFFFFFFFFFFFFFFFFFFFFFFFFFFFFFFFFFFFFFFFFFFFFFFF
@15080_merry2anna;chr1:981117-981186 N:0:2:A
TGGACGCTGTACTGGAAATTTTCCATGTGGAGTCAGCAGAGGCACTGGAGGGTAGCAGAATGGGTCCGGTGGGGTCTTCATGGGTTCAGGCCCCGGGCAC
+
F:FFFFFFFFFFFFFFFFFFFFFFFFFFFFFFFFFFFFFFFFFFFFFFFFFFFFFFFFFFFFFFFFFFFFFFFFFFFFFFFFFFFFFFFFFFFFFFFFFF
@15081_merry2anna;chr1:981117-981186 N:0:2:A
CCCACGAGACCTGGGAGCTCCCACCGCCTCGGGGCTCCATCCATGCCCTGAAAGGAAGAGAACAGCATCTCGAGGGGAGGGCCGCGCTTCCTTCAAACCT
+
FFFFF:FFFF,:FFFFF:FFFFF:::FFF:,FFFF:F:FFF:F,,,:FF:::,FFFFFFFFF,F:FFFF,::FFFFFFFFFFFFFFF,,:F::FFF:FF:
@15082_john1anna;chr1:981117-981186 N:0:2:A
TTATAGCTTCACTGGTAGAAAATCATCCTTGATTCTAGGAATGTAACACCGCATCATCACACAGCTATCATTTGGGGTGCGTTGGGAACTAGGGTCATGG
+
FFFFFFFFFFFFFFFFFFFFFFFFFFFFFFFFFFFFF:FF,FFFFFFFFFFFF:FFFFFFFFF:FFFFFF:FF:FFFFFFFFFFFFFFFFFFFFFFFFF:
@15083_merry2anna;chr1:981117-981186 N:0:2:A
CGAGACCTGGGAGCTCCCACCGCCTCGGGGCTCCATCCATGCCCTGAAAGGAAGAGAACAGCATCTCGAGGGGAGGGCCGCGCTTCCTTCAAACCTAGTG
+
FFFFFFFFFFFFFFFFFFFFFFFFFFFFFFFFFFFFFFFFFFFFFFFFFFFFFFFFFFFFFFFFFFFFFFFFFFFFFFFFFFFFFFFFFFFFFFFFFFFF
@15084_merry2anna;chr1:981117-981186 N:0:2:A
TCTCGTGGGGCAGGGGCGGCATGTGCAGGGTGGTGCCCGGGGCCTGAACCCATGAAGACCCCACCGGACCCATTCTGCTACCCTCCAGTGCCTCTGCTGA
+
FFFFFFFFFFFFFFFFFFFFFFFFFFFFFFFFFFFFFFFFFFFFFFFFFFFFFFFFFFFFF,FFFFFFFFFFFFFFFFFFFFFFFFFFFFFFFFFFFFFF
@15085_john1anna;chr1:981117-981186 N:0:2:A
GTCACCACTAGGTTTGAAGGAAGCGCGGCCCTCCCCTCGAGATGCTGTTCTCTTCCTTTCAGGGCATGGATGGAGCCCCGAGGCGGTGGGAGCTCCCAGG
+
FFFFFFFFFFFFFFFFFFFFFFFFFFFFFFF:FFFFFF:::FFFFFFFFFFFFFFFFFFFFFFFFFFFFF,FF,FF:FFFFFFFFFFFFFFFFFFFFFFF
@15086_john1anna;chr1:981117-981186 N:0:2:A
GGGTGCGTTGGGAACTAGGGTCATGGGAGCTGGGGATCTTCTAACTTGGCAATCGTCACCACTAGGTTTGAAGGAAGCGCGGCCCTCCCCTCGAGATGCT
+
FFFFFFFF:FFFFFFFFF:FFFFFFFFFFFFFFFFFFFFFFFFFFFFFFFFFFFFFFFFFFFFFFFFFFFFFFFFFFFFFFFFFFFFFFFFFFFFFFFFF
@15087_merry2anna;chr1:981117-981186 N:0:2:A
ATGGATGGAGCCCCGAGGCGGTGGGAGCTCCCAGGTCTCGTGGGTCAGGGGCGGCATGTGCAGGGTGGTGCCCGGGGCCTGAACCCATGAAGACCCCACC
+
FFFF:FFFF,FFFFFFFFF:F::FFFFF:FFFFFFF,FFFFF:F,FFFFFF:FFFFFFFFFFF:FFFFF:FFFFF:FFFFF::FF,FFFFFFFFFF:FF:
@15088_merry2anna;chr1:981117-981186 N:0:2:A
CCACCCTGCACATGCCGCCCCTGCCCCACGAGACCTGGGAGCTCCCACCGCCTCGGGGCTCCATCCATGCCCTGAAAGGAAGAGAACAGCATCTCGAGGG
+
FFFFFFFFFFFFFFFFFFFFFFFFFFFFFFFFF:FFFFFFFFFFFFFFFFFFFFFFF:FFFFFFFFFFFFFF:F:FFFFFFFFFFFFFFFFFFFFFFFFF
@15089_john1anna;chr1:981117-981186 N:0:2:A
CACACAGCTATCATTTGGGGTGCGTTGGGAACTAGGGTCATGGGAGCTGGGGATCTTCTAACTTGGAAATCGTCACCACTAGGTTTGAAGGAAGCGCGGC
+
F,FF::FFFFFFF::FFF::FFF::F,FFFFF,FFFFFF:FFFFFFF::FFFFF:FFFF:F:FFFFF,::F:FFFFFFFFF:FFFFF:FFFFFF:FFFFF
@15090_merry2anna;chr1:981117-981186 N:0:2:A
CAGCTATCATTTGGGGTGCGTTGGGAACTAGGGTCATGGGAGCTGGGGATCTTCTAACTTGGAAATCGTCACCACTAGGTTTGAAGGAAGCGCGGCCCTC
+
FFFFFFFFFFFFFFFFFFFFFFFFFFFFFFFFFFFFFFFFFFFFFFFFFFFFFFFFFFFFFFFFFFFFFFFFFFFFFFFFFFFFFFFFFFFFFFFFFFFF
@15091_john1anna;chr1:981117-981186 N:0:2:A
TCAGCAGAGGCACTGGAGGGTAGCAGAATGGGTCCGGTGGGGTCTTCATGGGTTCAGGCCCCGGGCACCACCCTGCACATGCCGCCCCTGCCCCACGAGA
+
FFFFFFFFFFFFFFFFFFFFFFFFFFFFFFFFFFFFFFFFFFFFFFFFFFFFFFFFFFFFFFFFFFFFFFFFFFFFFFFFFFFFFFFFFFFFFFFFFFFF
@15092_john1anna;chr1:981117-981186 N:0:2:A
GGGGTGGGTTGGGAACTAGGGTCATGGGAGCTGGGGATCTTCTAACTTGGAAATCGTCACCACTAGGTTTGAAGGAAGCGCGGCCCTCCCCTCGAGATGC
+
,F:FFF:F::FFFFFF,FF,,FF,,:FFF,FFF,FF:FF,FF,,FF,FF,FF,:,FFFF:,:FF:FFFF,:FF,FF:F:F:FFFFFFF::FFFF:FFF:F
@15093_john1anna;chr1:981117-981186 N:0:2:A
TGGGTCCGGTGGGGTCTTCATGGGTTCAGGCCCCGGGCACCACCCTGCACATGCCGCCCCTGCCCCACGAGACCTGGGAGCTCCCACCGCCTCGGGGCTC
+
FF:FF:FF:FFFFFFF,FFFFFFFFFFFFFFFFFFF:FFFFFFF:FFFF:FFFFFFFF::FFFFFFFFFFFFFFFFFFFFFFFFF:FFF:FFFF:FF:F:
@15094_merry2anna;chr1:981117-981186 N:0:2:A
CACATGCCGCCCCTCCCCCACGAGACCTGGGAGCTCCCACCGCCTCGGGGCTCCATCCATGCCCTGAAAGGAAGAGAACAGCATCTCGAGGGGAGGGCCG
+
FFFFFFFFFFFFFF,FFFFFFFFFFFFFFFFFFFFFFFFFFFFFFFFFFFFFFFFFFFFFFFFFFFFFFFFFFFFFFFFFFFFFFFFFFFFFFFFFFFFF
@15095_merry2anna;chr1:981117-981186 N:0:2:A
GGCGGTGGCTGAGAACTCGGCCCAGTCCTGGTCACTCAGCTGGACGCTGTACTGGAAATTTTCCATGTGGAGTCAGCAGAGGCACTGGAGGGTAGCAGAA
+
FFFFFFFFFFFFFFFFFFFFFFFFFFFFFFFFFFFFFFFFFFFFFFFFFFFFFFFFFFFFFFFFFFFFFFFFF:FFFFFFFFFFFFFFFFFFFFFFFFFF
@15096_john1anna;chr1:981117-981186 N:0:2:A
AGCTGGGGATCTTCTAACTTGGAAATCGTCACCACTAGGTTTGAAGGAAGCGCGGCCCTCCCCTCGAGATGCTGTTCTCTTCCTTTCAGGGCATGGATGG
+
FFFFFFFFFFFFFFFFFFFFFFFFFF:F:FFFFFFFFFFFFFFFFFFF:FFFFFFFFFFFFFFFFFFFFFFFFFFFFFFFFFFFFFFFFFFFFFFFFFFF
@15097_merry2anna;chr1:981117-981186 N:0:2:A
GAAATCGTCACCACTAGGTTTGAAGGAAGCGCGGCCCTCCCCTCGAGATGCTGTTCTCTTCCTTTCAGGGCATGGATGGAGCCCCGAGGCGGTGGGAGCT
+
FFFFFFFFFFFFFFFFFFFFFFFFFFFFFFFFFFFFFFFFFFFFFFFFFFFFFFFFFFFFFFFFFFFFFFFFFFFFFFFFFFFFFFFFFF,FFFFFFFFF
@15098_merry2anna;chr1:981117-981186 N:0:2:A
TTGAAGGAAGCGCGGCCCTCCCCTCGAGATGCTGTTCTCTTCCTTTCAGGGCATGGATGGAGCCCCGAGGCGGTGGGAGCTCCCAGGTCTCGTGGGGCAG
+
FFFFFFFFFFFFFFFFFFFFFFFFFFFFFFFFFFFFFFFFFFFFFFFFFFFFFFFFFFFFFFFFFFFFF,FFFFFFFFFFFFFFFFFFFFFFFFFFFFFF
@15099_merry2anna;chr1:981117-981186 N:0:2:A
TTCAGGGCATGGATGGAGCCCCGAGGCGGTGGGAGCTCCCAGGTCTCGTGGGGCAGGGGCGGCATGTGCAGGGTGGTGCCCGGGGCCTGAACCCATGAAG
+
FFFFF:FFFFFFFFFFFFFFFFFFFFF:FFFFFFFFFFFFFFF:FFFFFFFFF,FF,FFFFFFFFFFFFFFFF:FFFF,:FFFFFFF,FFF:FF,FFFFF
@15100_merry2anna;chr1:981117-981186 N:0:2:A
TGCTGTTCTCTTCCTTTCAGGGCATGGATGGAGCCCCGAGGCGGTGGGAGCTCCCAGGTCTCGTGGGGCAGGGGCGGCATGTGCAGGGTGGTGCCCGGGG
+
FFFFFFFFFFFFFFFFFFFFFFFFFFFFFFFFFFFFFF:FF:F:FFFFFFFFFFFFFFFFFFFFFFFFFFFFFFFFFFFFFFFFFF,FFFFFFFFFFFFF
@15101_john1anna;chr1:981117-981186 N:0:2:A
TGGGAGCTCCCACCGCCTCGGGGCTCCATCCATGCCCTGAAAGGAAGAGAACAGCATCTCGAGGGGAGGGCCGCGCTTCCTTCAAACCTAGTGGTGACGA
+
FFFFFFFFFFFFFFFFFFFFFFFFFFFFFFFFFFFFFFFFFFFFFFFFFFFFFFFFFFFFFFFFFFFFFFFFFFFFFFFFFFFFFF:FFFFF:FFFFFFF
@15102_merry2anna;chr1:981117-981186 N:0:2:A
GGCCTGCAGGAGGCCACACTCATCGGCGGTGGCTGAGAACTCGGCCCAGTCCTGGTCACTCAGCTGGACGCTGTACTGGAAATTTTCCATGTGGAGTCAG
+
:F:FFFFFFFFFFFFF:FF:FFFFFFFFFFFFFFFFFFFFFFF:FFFFFFFFFFFF,FFFFF::FF,FFFFFFFF:FFFF,FFFFFF:FFFFFFFFFFFF
@15103_merry2anna;chr1:981117-981186 N:0:2:A
TACTGGAAATTTTCCATGTGGAGTCAGCAGAGGCACTGGAGGGTAGCAGAATGGGTCCGGTGGGGTCTTCATGGGTTCAGGCCCCGGGCACCACCCTGCA
+
FFFFFFFFFFFFFFFFFFFFFFFFFFFFFFFFFF:FFFFFFFFFFFFFFFFFFFFFFFFFFFFFFFFFFFFFFFFFFFFFFFFFFFFFFFFFFFFFFFFF
@15104_merry2anna;chr1:981117-981186 N:0:2:A
TTCCATGTTGAGTCAGCAGAGGCACTGGAGGGTAGCAGAATGGGTCCGGTGGGGTCTTCATGGGTTCAGGCCCCGGGCACCACCCTGCACATGCCGCCCC
+
FFFFFFFFFFFF:FFFFFFFFFFFFFFFFFFFFFFFFFFFFFF:FFFFFFFFFFFFFFFFFFFFFFFFFFFFFFFFFFFFFFFFFFFFFFFFFFFFFFFF
@15105_merry2anna;chr1:981117-981186 N:0:2:A
GGAGGGTAGAAGAATGGGTCCGGTGGGGTCTTCATGGGTTCAGGCCCCGGGCACCACCCTGCACATGCCGCCCCTGCCCCACGAGACCTGGGAGCTCCCA
+
,,FFFFF:F,,FF,::FF:FFFF,,FFFF:F:FF:FFF:F::FF:FF:FFF:,::F::FF:FF,F,FF,F,,,,FF,F,,F:,:::,,:,:F,,:,F,F,
@15106_merry2anna;chr1:981117-981186 N:0:2:A
CTGGGAGCTCCCACCGCCTCGGGGCTCCATCCATGCCCTGAAAGGAAGAGAACAGCATCTCGAGGGGAGGGCCGCGCTTCCTTCAAACCTAGTGGTGACG
+
FFFFFFFFFFFFFFFFFFFFFFFFFFFFFFFFFFFFFFFFFFFFFFFFFFFFFFFFFFFFFFFFFFFFFFFFFFFFF:FFFFFFFFFFFFFFFFFFFFFF
@15107_john1anna;chr1:981117-981186 N:0:2:A
TGCCGCCCCTGCCCCACGAGACCTGGGAGCTCCCACCGCCTCGGGGCTCCATCCATGCCCTGAAAGGAAGAGAACAGCATCTCGAGGGGAGGGCCGCGCT
+
FFFFFFFFFF:FFFFFFFFFFFFFFFFFFFFFFFFFFFF:FFFFFFFFFFFFFFFFFFFFF:FFFFFFFFFFFFFFFFFFFFF:FFFFFFFFFFFFFFFF
@15108_john1anna;chr1:981117-981186 N:0:2:A
TTCCATGTGGAGTCAGCAGAGGCACTGGAGGGTAGCAGAATGGGTCCGGTGGGGTCTTCATGGGTTCAGGCCCCGGGCACCACCCTGCACATGCCGCCCC
+
FFFFFFFFFFFFFFFF:FFFFFFFFFFFFFFFFFFFFFFFFFFFFFFFFFFFFFFFFFFFFFFFFFFFFFFFF:FFFFFFFFFFFFFFFFFFFFFFFFFF
@15109_merry2anna;chr1:981117-981186 N:0:2:A
ACCACCCTGCACATGCCGCCCCTGCCCCACGAGACCGGGGAGCTCCCACCGTCTCGGGGCGCCATCCATGCCCTGAAAGGAAGAGAACAGCATATCGAGT
+
F,,FF,,,F:,,::,,,FFF,,:F,:F:,,,FF,F:,:,:,,F,,,:F:F,,F,:F,,,F,F:,,,,,,,F,F,F,,,F:,F:,,,F:,,,FF,,,FFF,
@15110_merry2anna;chr1:981117-981186 N:0:2:A
GGGATCTTCTAACTTGGAAATCGTCACCACTAGGTTTGAAGGAAGCGCGGCCCTCCCCTCGAGATGCTGTTCTCTTCCTTTCAGGGCATGGATGGAGCCC
+
FFF:FFFFFFFFFFFFFFFFFFF,FFFFFFFFFFFFFFFFFFFFFFFFFFFFFFFFFFFFFFFFFFFFFFFFFFFFFF,FFF,FFFFFFFFFFF:FFFFF
@15111_merry2anna;chr1:981117-981186 N:0:2:A
GTGGGGCAGGGGCGGCATGTGCAGGGTGGTGCCCGGGGCCTGAACCCATGAAGACCCCACCGGACCCATTCTGCTACCCTCCAGTGCCTCTGCTGACTCC
+
FF:FFFFF:FFFFFF:F,FFFFFFFFFFFFFFFFFFFFFFFFFFFFFFFFF::FFF:FFFFFFFFFFFFFF:FFFFFFFFFFFFFFFFFFFFFFFFFFFF
@15112_john1anna;chr1:981117-981186 N:0:2:A
CACACAGCTATCATTTGGGGTGCGTTGGGAACTAGGGTCATGGGAGCTGGGGATCTTCTAACTTGGAAATCGTCACCACTAGGTTTGAAGGAAGCGCGGC
+
F,FFFFF:FFFFFFFFFFFFFFFFF:FFFFFFFFFFFFFFFFFFFF,FFFFFFFFFFFFFFFFFFFFFFFFFFFFFFFFFFFFFFFFFF:FFFFF,FF::
@15113_merry2anna;chr1:981117-981186 N:0:2:A
ACTGGAAATTTTCCATGTGGAGTCAGCAGAGGCACTGGAGGGTAGCAGAATGGGTCCGGTGGGGTCTTCATGGGTTCAGGCCCCGGGCACCACCCTGCAC
+
FFFFFFFFFFFFFFFFFFFFFFFFFFFFFFFFFFFFFFFFFFFFFFFFFFFFFFFFFFFFFFFFFFFFFFFFFFFFFFFFFFFFFFFFFFFFFFFFFFFF
@15114_john1anna;chr1:981117-981186 N:0:2:A
GGTTTGAAGGAAGCGCGGCCCTCCCCTCGAGATGCTGTTCTCTTCCTTTCAGGGCATGGATGGAGCCCCGAGGCGGTGGGAGCTCCCAGGTCTCGTGGGG
+
FFFFFFFFFFFFFFFFFFFFFFFFFFFFFFFFFFFFFFFFFFFFFFFFFFFFFFFFFFFFFFFFFFFFFFFFFFFFFFFFFFFFFFFFFFFFFFFFFFFF
@15115_merry2anna;chr1:981117-981186 N:0:2:A
CATGGGAGCTGGGGATCTTCTAACTTGGAAATCGTCACCACTAGGTTTGAAGGAAGCGCGGCCCTCCCCTCGAGATGCTGTTCTCTTCCTTTCAGGGCAT
+
FFFFFFFFF:FFFFFFFFFFFFFFFFFFFFFFFFFFFFFFFFFFFFFFFFFFFFFFFFFFFFFFFFFF:FFFFFFFFFFFFFFFFFFFFFFFFFFFFFFF
@15116_merry2anna;chr1:981117-981186 N:0:2:A
TGAAGGAAGCGCGGCCCTCCCCTCGAGATGCTGTTCTCTTCCTTTCAGGGCATGGATGGAGCCCCGAGGCGGTGGGAGCTCCCAGGTCTCGTGGGGCAGG
+
FFFFFFFFF:FFFFFFFFFFFFFFFFFFFFFFFFFFFFFFFFFFFFFFFFFFFFFFFFFFFFFFFFFFFFFFFFFFFFF:FFFFFFFFFFFFFFFFFFFF
@15117_merry2anna;chr1:981117-981186 N:0:2:A
TAGGGTCATGGGAGCTGGGGATCTTCTAACTTGGAAATCGTCACCACTAGGTTTGAAGGAAGCGCGGCCCTCCCCTCGAGATGCTGTTCTCTTCCTTTCA
+
FFFFFFFFFFFFFFFFFFFFFFFFFFFFFFFFFFFFFFFFFFFFFFFFFFFFFFFFFFFFFFFFFFFFFFFFFFFFFFFFFFFFFFFFFFFFFFFFFFFF
@15118_john1anna;chr1:981117-981186 N:0:2:A
GGTCATGGGAGCTGGGGATCTTCTAACTTGGAAATCGTCACCACTAGGTTTGAAGGAAGCGCGGCCCTCCCCTCGAGATGCTGTTCTCTTCCTTTCAGGG
+
FFFFFFFFFFFFFFFFFFFFFFFFFFFFFFF:FFFFFFFFFFFFFFFFFFFFFFFFFFFFFFFFFFFFFFFFFFFFFFFFFFFFFFFFFFFFFFFFFFFF
@15119_merry2anna;chr1:981117-981186 N:0:2:A
GGGTCTTCATGGGTTCAGGCCCCGGGCACCACCCTGCACATGCCGCCCCTGCCCCACGAGACCTGGGAGCTCCCACCGCCTCGGGGCTCCATCCATGCCC
+
FF:FFFFFFFFFFFFFFFFFFFFFFFFFFFFFFFFFFFFFFFFFFFFFFFFFFFFFFFFFFFFFFFFFFFFFFFFFFFFFFFFFFFFFFFF:FFFFFFFF
@15120_john1anna;chr1:981117-981186 N:0:2:A
ATGCTGTTCTCTTCCTTTCAGGGCATGGATGGAGCCCCGAGGCGGTGGGAGCTCCCAGGTCTCGTGGGGCAGGGGCGGCATGTGCAGGGTGGTGCCCGGG
+
FFFFFFFFFFFFFFFFFFFFFFFFF:F:FF:FFFFFFFFFFFFFFFFFFFFFFFFFFFFFFFF,:FFFFFFFFFFFFFFFF:FFFFFFFFFFFFFFFFFF
@15121_john1anna;chr1:981117-981186 N:0:2:A
ATTTGGGGTGCGTTGGGAACTAGGGTCATGGGAGCTGGGGATCTTCTAACTTGGAAATCGTCACCACTAGGTTTGAAGGAAGCGCGGCCCTCCCCTCGAG
+
FFFFFFFFFFFFFFFFFFFFFFFFFFFFFFFFFFFFFFFFFFFFFFFFFFFFFFFFFFFFFFFFFFFF:FFFFFF:FFF:::FF,FFF:FFFFFFFFFFF
@15122_merry2anna;chr1:981117-981186 N:0:2:A
GGCTCCATCCATGCCCTGAAAGGAAGAGAACAGCATCTCGAGGGGAGGGCCGCGCTTCCTTCAAACCTAGTGGTGACGATTTCCAAGTTAGAAGATCCCC
+
FFFFFFFFFFFFFFFFFFFFFF:FFFFF,::FFFFFFFFFFF:FFFF:FFFFFFFFFFFF,F:FFFFFFFFFFF:F:FF:FFFFFFFFFFFFFFFFF:FF
@15123_merry2anna;chr1:981117-981186 N:0:2:A
CTGGGGATCTTCTAACTTGGAAATCGTCACCACTAGGTTTGAAGGAAGCGCGGCCCTCCCCTCGAGATGCTGTTCTCTTCCTTTCAGGGCATGGATGGAG
+
FFFFFFFFFFFFFFFFFFFFFFFFFFFFFFFFFFFFFFF:FFFFFFFFFFFFFFFFFFF,FFFFFFFFFFFFFFFFFFFFFFFFFFFFFFFFFFFFFFFF
@15124_merry2anna;chr1:981117-981186 N:0:2:A
CGGGCACCACCCTGCACATGCCGCCCCTGCCCCACGAGACCTGGGAGCTCCCACCGCCTCGGGGCTCCATCCATGCCCTGAAAGGAAGAGAACAGCATCT
+
FFFFFFFFFFFFFFFFFFFFFFFFFFFFFFFFFFFFFFFFFFFFFFFFFFFFFFFFFFFFFFFFFFFFFFFFFFFFFFFFFFFFFFFFFFFFFFF:FFFF
@15125_john1anna;chr1:981117-981186 N:0:2:A
GACCTGGGAGCTCCCACCGCCTCGGGGCTCCATCCATGCCCTGAAAGGAAGAGAACAGCATCTCGAGGGGAGGGCCGCGCTTCCTTCAAACCTAGTGGTG
+
FFFFFFFFFF:FFFF:FFFFFFFFF:FFFFFFFFFFFFFFFF:F:FFFFFFFFF,FFFFFF:FFFFFFFFFFFFFFFFFFFFFFFFFF:FFFF:FF:FFF
@15126_john1anna;chr1:981117-981186 N:0:2:A
GTGGGAGCTCCCAGGTCTCGTGGGGCAGGGGCGGCATGTGCAGGGTGGTGCCCGGGGCCTGAACCCATGAAGACCCCACCGGACCCATTCTGCTACCCTC
+
FF::FFFFFFFFF,FF:FFF,FFFF:FF:FFFF:F:FFFFF:FF,F:FFFFFFFF,FF:FFFFF,FFFF:FFFFFF::FFFF,FFF:FF,FFFFFFF,F:
@15127_john1anna;chr1:981117-981186 N:0:2:A
GAATGTAACACCGCATCATCACACAGCTATCATTTGGGGTGCGTTGGGAACTAGGGTCATGGGAGCTGGGGATCTTCTAACTTGGAAATCGTCACCACTA
+
FFFFFFFFFFFFFFFFFFFFFFFFFFFFFFFFFFFFFFFFFFFFFFFFFFFFFFFFF:FFFFFFFFFF:FFFFFFFFFFFFFFFFFFFFFFFFFFF:FFF
@15128_john1anna;chr1:981117-981186 N:0:2:A
GCAGAATGGGTCCGGTGGGGTCTTCATGGGTTCAGGCCCCGGGCACCACCCTGCACATGCCGCCCCTGCCCCACGAGACCTGGGAGCTCCCACCGCCTCG
+
FFFFFFFFFFFFFFFFFFFFFFF::FFFFFFFFFFFFFFFFFFFFFFFFFFFFFFFFFFFFFFF,FFFFFFFFFFFFFFFFFFFFFFFFFF:FFFFFFFF
@15129_john1anna;chr1:981117-981186 N:0:2:A
CGAGGCGGTGGGAGCTCCCAGGTCTCGTGGGGCAGGGGCGGCATGTGCAGGGTGGTGCCCGGGGCCTGAACCCATGAAGACCCCACCGGACCCATTCTGC
+
FFFFFFFFFFFFFFFFFFFFFFFFFFFFFFFFFFFFFFFFFFFFFFFFFFFFFFFFFFFFFFFFFFFFFFF:FFFFFFFFFFFFFFFFFFFFFFFFFFFF
@15130_john1anna;chr1:981117-981186 N:0:2:A
ATCCTTGATTCTAGGAATGTAACACCGCATCATCACACAGCTATCATTTGGGGTGCGTTGGGAACTAGGGTCATGGGAGCTGGGGATCTTCTAACTTGGA
+
FFFFFFFFFFFFFFFFFFFFFFFFFFFFFFFFFFFFFFFFFFFFFFFFFFFFFFFFFFFFFFFFFFFFFFFFFFFFFFFFFFFFFFFFFFFFFFFFFFFF
@15131_merry2anna;chr1:981117-981186 N:0:2:A
ACCACCCTGCACATGCCGCCCCTGCCCCACGAGACCTGGGAGCTCCCACCGCCTCGGGGCTCCATCCATGCCCTGAAAGGAAGAGAACAGCATCTCGAGG
+
:FF,F,,,,FFFFFFFFFF:FFFFFFF,:F:FF,,FFFF,:F,FFFF:FF,:F:FFFFFFFFFFFFFF,,F,FFFFF,:::F:F:FFF:FFFF:FFFFFF
@15132_john1anna;chr1:981117-981186 N:0:2:A
GGAAATCGTCACCACTAGGTTTGAAGGAAGCGCGGCCCTCCCCTCGAGATGCTGTTCTCTTCCTTTCAGGGCATGGATGGAGCCCCGAGGCGGTGGGAGC
+
FFFFFFFFF:FFFFFF:FFFFFFFFFFFFFFFFFFFFFFFFFFFFFFFFF:FFFFFFFFFFFFFFFFFFFFFFFFFFFFFFFFF:FFFFFFFFFFFFFFF
@15133_john1anna;chr1:981117-981186 N:0:2:A
TGGGGCAGGGGCGGCATGTGCAGGGTGGTGCCCGGGGCCTGAACCCATGAAGACCCCACCGGACCCATTCTGCTACCCTCCAGTGCCTCTGCTGACTCCA
+
FFFFFFFFFFFFFFFFFF:FFFFFFFFFFFFFFFFFFFFFF:FFFFFFFFFFFFFFFFFFFFFFFFFFFFFFFFFFFFFFFFFFFFFFFFFFFFFFFF:F
@15134_john1anna;chr1:981117-981186 N:0:2:A
AACTAGGGTCATGGGAGCTGGGGATCTTCTAACTTGGAAATCGTCACCACTAGGTTTGAAGGAAGCGCGGCCCTCCCCTCGAGATGCTGTTCTCTTCCTT
+
FFFFFFFFFFFFFFFFFFFFFFFFFFFF:FFFFFFFFFFFFFFFFFFFFFFFFFFFFFF:FFFFFFFFFFFFFFFFFFFFFFFFFFFFFFFFFFFFFFFF
@15135_merry2anna;chr1:981117-981186 N:0:2:A
AGGCCGGCCTGCAGGAGGCCACACTCATCGGCGGTGGCTGAGAACTCGGCCCAATCCGGGTCACTCAGCTGGACGCTGTACTGGAAATTTTCCATGTGGA
+
FFFF:FFFFFFFFFFFFFFFFFFFFFFFFFF:FFFFFFFFFFFFFFFFF::FF,FFF,FFF:FF:FFFFF,,,::F,,::,FF::F,,,F,:F,F,FFFF
@15136_merry2anna;chr1:981117-981186 N:0:2:A
TCAGCAGAGGCACTGGAGGGTAGCAGAATGGGTCCGGTGGGGTCTTCATGGGTTCAGGCCCCGGGCACCACCCTGCACATGCCGCCCCTGCCCCACGAGA
+
FFFFFFFFFFFFFFFFFFFFFFFFFFFFFFFFFFFFFFFFFFFFFFFFFFFFFFFFFFFFFFFFFF:FFFFFFFFFFFFFFFFFFFFF:FFFFFFFFFFF
@15137_merry2anna;chr1:981117-981186 N:0:2:A
TATCATTTGGGGTGCGTTGGGAACTAGGGTCATGGGAGCTGGGGATCTTCTAACTTGGAAATCGTCACCACTAGGTTTGAAGGAAGCGCGGCCCTCCCCT
+
FFFFFFFFFFFFFFFFFFFFFFFFFFFFFFFFFFFFFFFFFFFFFFFFFFFFFFFFFFFFFFFFFFFFFFFFFFFFFFFFFFFFFFFF:F:FFFFFFFFF
@15138_john1anna;chr1:981117-981186 N:0:2:A
GCGTTGGGAACTAGGGTCATGGGAGCTGGGGATCTTCTAACTTGGAAATCGTCACCACTAGGTTTGAAGGAAGCGCGGCCCTCCCCTCGAGATGCTGTTC
+
FF:FF,FFFFFFFFFFFFFFFF:FFFFFFFFFFFFFFFFFFFFFFFFFFFFFFFFFFFFFFFFFFFFFFFFFFFFFFFFFFFFFFFFFFFFFFFFFFFFF
@15139_john1anna;chr1:981117-981186 N:0:2:A
TGGACGCTGTACAGGAAATTTTCCATGTGGAGTCAGCAGAGGCACTGGAGGGTAGCAGAATGGGTCCGGTGGGGTCTTCATGGGTTCAGGCCCCGGGCAC
+
FFFFFFFFFFFFFFFFFFFFFFFFFFFFFFFFFFFFFFFFFFFFFFFFFFFFFFFFFFFFFFFFFFFFFFFFFFFFFFFFFFFFFFFFFFFFFFFFFF:F
@15140_john1anna;chr1:981117-981186 N:0:2:A
TCGTCCCCAGAGGCCAGGCCGGCCTGCAGGAGGCCACACTCATCGGCGGTGGCTGAGAACTCGGCCCAGTCCTGGTCACTCAGCTGGACGCTGTACAGGA
+
FFFFFFFFFFFFFFFFFFFFFFFFFFFFFFFFFFFFFFFFFFFFFFFFFFFFFFFFFFFFFFFFFFFFFFFFFFFFFFFFFFFFFFFFFFFFFFFFFFFF
@15141_john1anna;chr1:981117-981186 N:0:2:A
CCGGGCACCACCCTGCACATGCCGCCCCTGCCCCACGAGACCTGGGAGCTCCCACCGCCTCGGGGCTCCATCCATGCCCTGAAAGGAAGAGAACAGCATC
+
FFFFFFFFFFFFFFFFFFFFFFFFFFFFF:FFFFFFFFFFFFFFFFFFFFFFFFFFFFF:FFFFFFFFFFFFFFFFFFFF:FFFFFFF:FFFFFFFFFFF
@15142_john1anna;chr1:981117-981186 N:0:2:A
GGGATCTTCTAACTTGGAAATCGTCACCACTAGGTTTGAAGGAAGCTCGGCCCTCCCCTCGAGATGCTGTTCTCTTCCTTTCAGGGCATGGATGGAGCCC
+
,F:FFFFF,FFF:,FF:F:FF:F:FF,FF:FF:,F,:FFF,,,F,F,F,FF:FFF,FFFFF:F,FFFFF,FFF:,F,F,F,,,,F,:F:F,FFF,,:F:F
@15143_merry2anna;chr1:981117-981186 N:0:2:A
CACTCAGCTGGACGCTGTACTGGAAATTTTCCATGTGGAGTCAGCAGAGGCACTGGAGGGTAGCAGAATGGGTCCGGTGGGGTCTTCATGGGTTCAGGCC
+
FFFFFFFFFFFFFFFFFFFFFFFFFFFFFFFFFFFFFFFFFFFFFFFFFFFFFFFFFFFFFFFFFFFFFFFFFFFFFFFFFFFFFFFFFFFFFFFFFFFF
@15144_john1anna;chr1:981117-981186 N:0:2:A
TTCTCTTCCTTTCAGGGCATGGATGGAGCCCCGAGGCGGTGGGAGCTCCCAGGTCTCGTGGGGCAGGGGCGGCATGTGCAGGGTGGTGCCCGCGGCCTGA
+
FFFFFFFFFFFFFFFFFFFFFFFFFFFFFFFFFFFFFFFFFFFFFFFFFFF:FFF,FF,FF:F,,:FF:F:F,FF,FFFFFF,,,F,F:,:F,,FFFF::
@15145_john1anna;chr1:981117-981186 N:0:2:A
TGGAGGGTAGCAGAATGGGTCCGGTGGGGTCTTCATGGGTTCAGGCCCCGGGCACCACCCTGCACATGCCGCCCCTGCCCCACGAGACCTGGGAGCTCCC
+
F:FF:FFFFFFFFFFFFFF:F:FFFFFFFFFFFFFFFFFFFFFFFFFFFFFFFFFFFFFFFFFF,FF,FFFFFFFFFFFFFFFFFFFFFFFFFFFFFFFF
@15146_merry2anna;chr1:981117-981186 N:0:2:A
CCACTAGGTTTGAAGGAAGCGCGGCCCTCCCCTCGAGATGCTGTTCTCTTCCTTTCAGGGCATGGATGGAGCCCCGAGGCGGTGGGAGCTCCCAGGTCTC
+
FFFFFFFFFFFFFFFFFFFFFFFFFFFFFFFFFFFFFFFFFFFFFFFFFFFFFFFFFFFFFFFFFFFFFFFFFFFFFFFFFFFFFFFFFFFFFFFFFFFF
@15147_john1anna;chr1:981117-981186 N:0:2:A
GCACCACCCTGCACATGCCGCCCCTGCCCCACGAGACCTGGGAGCTCCCACCGCCTCGGGGCTCCATCCATGCCCTGAAAGGAAGAGAACAGCATCTCGA
+
FFFFFFFFFFFFFFFFFFFFFFFFFFFFFFFFFFFFFFFFFFFFFFFFFFFFFFFFFFFFFFFFFFFFFFFFFFFFFFFFFFFFFFFFFFFFFFFFFFFF
@15148_merry2anna;chr1:981117-981186 N:0:2:A
GCGTTGGGAACTAGGGTCATGGGAGCTGGGGATCTTCTAACTTGGAAATCGTCACCACTAGGTTTGAAGGAAGCGCGGCCCTCCCCTCGAGATGCTGTTC
+
FFFFFFFFFFFFFFFFFFFFFF:FFFFFFFFFFFFFFFFFFFFFFFFFFFFFFFFFFFFFFFFFFFFFFFFFFFFFFFFFFF:FFFFFFFFFFFFFFFFF
@15149_merry2anna;chr1:981117-981186 N:0:2:A
GGTCCGGTGGGGTCTTCATGGGTTCAGGCCCCGGGCACCACCCTGCACATGCCGCCCCTGCCCCACGAGACCTGGGAGCTCCCACCGCCTCGGGGCTCCA
+
FFFFFFFFFFFFFFFFFFFFF:FFFFFFFFFFFFFFFFFFFF:FFFFFFFFFFFFFFFFFFFFFFFFFFFFFFFFFFFFFFFFFFFFFFFFFFFFFFFF:
@15150_john1anna;chr1:981117-981186 N:0:2:A
CCCTGCACATGCCGCCCCTGCCCCACGAGACCTGGGAGCTCCCACCGCCTCGGGGCTCCATCCATGCCCTGAAAGGAAGAGAACAGCATCTCGAGGGGAG
+
FFFFFFFFFFFFFFFFFFFFFFFFF:FFFFFFFF:FFFFFF:FFFFFFFFFFFFFFFFFFFF:F:FFFFFFFFF:FFFFFFFFFFFFFFFFFFFFFFF,F
@15151_merry2anna;chr1:981117-981186 N:0:2:A
TGGGGTCTTCATGGGTTCAGGCCCCGGGCACCACCCTGCACATGCCGCCCCTGCCCCACGAGACCTGGGAGCTCCCACCGCCTCGGGGCTCCATCCATGC
+
FFFFFFFFFFFFFFFFFFFFFFFFFFFFFFFFFFFFFFFFFFFFFFFFFFFFFFFFFFFFFFFFFFFFFF:FFFFFFFFFFFFFFFFFFFFFFFFFFFFF
@15152_john1anna;chr1:981117-981186 N:0:2:A
CTGGACGCTGTACAGGAAATTTTCCATGTGGAGTCAGCAGAGGCACTGGAGGGTAGCAGAATGGGTCCGGTGGGGTCTTCATGGGTTCAGGCCCCGGGCA
+
FFFFFFFFFFFFFFFFFF::FFFFFFFFFFFFFFFFFFF:FFFFFFFFFFFFFFFFFFFFFFFFFFFFFFFFFFFFFFFFFFFFFFFFFFFFFFFFFFFF
@15153_merry2anna;chr1:981117-981186 N:0:2:A
GGGTCCGGTGGGGTCTTCATGGGTTCAGGCCCCGGGCACCACCCTGCACATGCCGCCCCTGCCCCACGAGACCTGGGAGCTCCCACCGCCTCGGGGCTCC
+
FFFFFFFFFFFFFFFFFFFFFFFFFFFFFFFFFFFFFFFFFFFFFFFFFFFFFFFFFFFFFFFFFFFFFFFFFFFFFFFFFFFFFFFFFFFFFFFFFFFF
@15154_merry2anna;chr1:981117-981186 N:0:2:A
GGTTCAGGCCCCGGGCACCACCCTGCACATGCCGCCCCTGCCCCACGAGACCTGGGAGCTCCCACCGCCTCGGGGCTCCATCCATGCCCTGAAAGGAAGA
+
FFFFF:FFFFFFFFFFFFFFFFFFF::FFFFFFFFFFFFFFFFFFFFFFFFF,FFFFFFFFFFFFFFFFFFFFFFFFF:FFFFFFFFFF:FFFFFFFFF:
@15155_merry2anna;chr1:981117-981186 N:0:2:A
TCCGGTGGGGTCTTCATGGGTTCAGGCCCCGGGCACCACCCTGCACATGCCGCCCCTGCCCCACGAGACCTGGGAGCTCCCACCGCCTCGGGGCTCCATC
+
FFFFFFFFFFFFFFFFFFFFFFFFFFFFFFFF:FFFFFFFFFFFFFFFFFFFF:FFFF,FFFFFFFFFFFFFFFFFFFFFFFFFFFFFFFFFFFFFF,FF
@15156_merry2anna;chr1:981117-981186 N:0:2:A
GCGCGGCCCTCCCCTCGAGATGCTGTTCTCTTCCTTTCAGGGCATGGATGGAGCCCCGAGGCGGTGGGAGCTCCCAGGTCTCGTGGGGCAGGGGCGGCAT
+
:FFFFFFFFFFF:FFFFFFFFFFFFFFFFFFFFFFFFFFFFFFFFFFFFFFFFFFFFFFFFFFFFFFFFF:FFFFFFFFFFFFFFFFFFFFFFFFFFFFF
@15157_john1anna;chr1:981117-981186 N:0:2:A
TGGAAATCGTCACCACTAGGTTTGAAGGAAGCGCGGCCCTCCCCTCGAGATGCTGTTCTCTTCCTTTCAGGGCATGGATGGAGCCCCGAGGCGGTGGGAG
+
FFFFF:FFFFFFFFFFFFFFFFFFFFFFFFFFFFFFFFFFFFFFFFFFF:FFFFFFFFFFFFFFFFFFFFFFFFFFFFFFFFFFFFFFFFFFFFFFFFFF
@15158_john1anna;chr1:981117-981186 N:0:2:A
AGCAGAATGGGTCCGGTGGGGTCTTCATGGGTTCAGGCCCCGGGCACCACCCTGCACATGCCGCCCCTGCCCCACGAGACCTGGGAGCTCCCACCGCCTC
+
:FFFFFFFFFFFFFFFFFFFFFFFFFFFFFFFFFFFFF:FFFFFFFFFFFFFFFFFFFFFFFFFF:FFFFFFFFFFF:F:FFFFFFFFFFF,FFFFFFFF
@15159_merry2anna;chr1:981117-981186 N:0:2:A
AAGCGCGGCCCTCCCCTCGAGATGCTGTTCTCTTCCTTTCAGGGCATGGATGGAGCCCCGAGGCGGTGGGAGCTCCCAGGTCTCGTGGGGCAGGGGCGGC
+
FFFFFFFFFFFFFFFFFFFFFFFFFFFFFFFFFFFFFFFFFFFFFFFFFFFFFFFFFFFFFFFFFFFFFFFFFFFFFFFFFFFFFFFFFFFFFFFFFFFF
@15160_merry2anna;chr1:981117-981186 N:0:2:A
CGCCGCCCCTGCCCCACGAGACCTGGGAGCACCCACCGCCTCGGGGCTCCATCCATGCCCTGAAAGGAAGATAACAGCATCTCGAGGGGAGGGACGCGCT
+
,:,FF,FF,F:,,F,F,,:F,,FF,,:::F,FF,F,,,FF,F,,,,FF,FFF,:,,:FF,F,:F,,,F,,,,F,FFF,,,,:,,,,,,FF:,:,F::,,,
@15161_john1anna;chr1:981117-981186 N:0:2:A
GCCCCTGCCCCACGAGACCGGGGAGCTCCCACCGCCTCGGGGCTCCATCCATGCCCTGAAAGGAAGAGAACAGCATCTCGAGGGGAGGGCCGCGCTTCCT
+
FFFFFFFF:FF:FFF:FFF:FFFFFF,:FFFF::F,,:FFFF:FF:FFFFFFFFFFF:FF:FFF:FFFFFFF:FFF::FFFF,,F:F,FFFFFFFFFF:F
@15162_john1anna;chr1:981117-981186 N:0:2:A
ATAGCTTCACTGGTAGAAAATCATCCTTGATTCTAGGAATGTAACACCGCATCATCACACAGCTATCATTTGGGGTGCGTTGGGAACTAGGGTCATGGGA
+
FFFFFFFFFFFFFF:FFFF:,:::FFFFFFFFFFFFFFFF:FFFFFFFFFFFFFFFFFFFFFFFFFFFFFF,FFFFFFFFFFFFFFFFFFFFFFFFFFFF
@15163_merry2anna;chr1:981117-981186 N:0:2:A
CCTTTCAGGGCATGGATGGAGCCCCGAGGCGGTGGGAGCTCCCAGGTCTCGTGGGGCAGGGGCGGCATGTGCAGGGTGGTGCCCGGGGCCTGAACCCATG
+
FFFFFFFFFFFFFFFFFFFFFFFFFFFFFFFFFFFFFFFFFFF,FF:FFFFFFFFFFFFFFFFFFFFFFFFFFFFFFFFFFFFFFFFFFFFFFFFFFFF:
@15164_john1anna;chr1:981117-981186 N:0:2:A
AACTAGGGTCATGGGAGCTGGGGATCTTCTAACTTGGAAATCGTCACCACTAGGTTTGAAGGAAGCGCGGCCCTCCCCTCGAGATGCTGTTCTCTTCCTT
+
FFFFFFFFFFFFFFFFFFFFFFFFFFFF:FFFFFFFFFFFFFFFFFFFFFFFFFFFFFFFFFFFFFFFFFFFFFFFFFFFFFFFFFFFFFFFFFFF:FFF
@15165_merry2anna;chr1:981117-981186 N:0:2:A
TGGATGGAGCCCCGAGGCGGTGGGAGCTCCCAGGTCTCGTGGGGCAGGGGCGGCCTGTGCAGGGTGGTGCCCGGGGCCTGAACCCATGACGACCCCACCG
+
,F,FF:FFF,F,F::F,FF,FF:FFF,,FF::F:,FFFFFF,FFFFF:F:FF,F,FFFF,FF,FFF,,,FFFF,FF:FF:FFFF,FFFF,:,FF,FF,FF
@15166_merry2anna;chr1:981117-981186 N:0:2:A
GAGGCCAGGCCGGCCTGCAGGAGGCCACACTCATCGGCGGTGGCTGAGAACTCGGCCCAGTCCTGGTCACTCAGCTGGACGCTGTACTGGAAATTTTCCA
+
FFFFFFFFFFFFFFFFFFFFFFFFFFFFFFFFFFFFFFFFFFFFFFFFFFFFFFFFFFFFFFFFFFFFF,FFFFFFFFFFFFFFFFFFFFFFFFFFFFFF
@15167_john1anna;chr1:981117-981186 N:0:2:A
GCATGGATGGAGCCCCGAGGCGGTGGGAGCTCCCAGGTCTCGTGGGGCAGGGGCGGCATGTGCAGGGTGGTGCCCGGGGCCTGAACCCATGAAGACCCCA
+
FFFFFFFFFFFFFFFFFFFFFFFFFFFFFFFFFFFFFFFFFFFFFFFFFFFFFFFFFFFFFF,FFFFFFFFFFFFFFFFFFFFFF:FFFFFFFFFFFFFF
@15168_john1anna;chr1:981117-981186 N:0:2:A
GTGGGGTCTTCATGGGTTCAGGCCCCGGGCACCACCCTGCACATGCCGCCCCTGCCCCACGAGACCTGGGAGCTCCCACCGCCTCGGGGCTCCATCCATG
+
FFFFFFFFFFFFFFFFFFFFFFFFFFFFFFFFFFFFFFFFFFFFFFFFFFFFFFFFFFFFFFF:FFFFFF:FFFF:FFF,FFF,FFFF:FFFFFFFFFFF
@15169_john1anna;chr1:981117-981186 N:0:2:A
CACTGGTAGAAAATCATCCTTGATTCTAGGAATGTAACACCGCATCATCACACAGCTATCATTTGGGGTGCGTTGGGAACTAGGGTCATGGGAGCTGGGG
+
FFFFFFFFFFFFFFFFFFFFFFFFFFFFFFFFFFFFFFFFFFFFFFFFFFFFFFFFFFFFFFFFFFFFFFFFFFFFFF:FFFFFF:FF::FFFFFFFFFF
@15170_john1anna;chr1:981117-981186 N:0:2:A
ATCGGCGGTGGCTGAGAACTCGGCCCAGTCCTGGTCACTCAGCTGGACGCTGTACAGGAAATTTTCCATGTGGAGTCAGCAGAGGCACTGGAGGTTAGCA
+
:FFF:FFF:FFFFFFFFFFFFFFFFFFFFFFFFFFFFFFFFFFFFFFFFFFFFFFFFFFFFF:FFFFFFFFFFFFFFFFFFFFFFF::F:FFFF::FFFF
@15171_merry2anna;chr1:981117-981186 N:0:2:A
CATGGGTTCAGGCCCCGGGCACCACCCTGCACATGCCGCCCCTGCCCCACGAGACCTGGGAGCTCCCACCGCCTCGGGGCTCCATCCATGCCCTGAAAGG
+
FFFFFFFFFFFFFFFFFFFFFFFFFFFFFFFFFFFFFFFFFFFFFFFFFFFFFFFFFFFFFFFFFFFFFFFFFFFFFFFFFFFFFFFFFFFFFFF:FF:F
@15172_merry2anna;chr1:981117-981186 N:0:2:A
CAGCTATCATTTGGGGTGCGTTGGGAACTAGGGTCATGGGAGATGGGGATCTTCGAACTTGGAAATCGTCACCACTAGGTTTGAAGGAAGCGAGGCCCTC
+
FFFFFFFFFFF:FF:FFF,FFFFF:F,F,,FF,FFFFFFFFF:F,FF::,,:,F,F,F,FFFFF,FFF:FFF,FFFFFFF,F,,FFFFFFFF,:,FFF,F
@15173_john1anna;chr1:981117-981186 N:0:2:A
TCATGGGTTCAGTCCCCGGGCACCACCCTGCACATGCCGCCCCTGCCCCACGAGACCTGGGAGCTCCCACCGCCTCGGGGCTCCATCCATGCCCTGAAAG
+
FFFFFFFFFFFF,FFFFFFFFFFFFFFFF:FFF:FFFFFFFFFFFFFFFFFFFFFFFFFFFFFFFF,FFFFFFFFFFFFFFFFFFFFFFFFFFFFFFFFF
@15174_merry2anna;chr1:981117-981186 N:0:2:A
TGGGGATCTTCTAACTTGGAAATCGTCACCACTAGGTTTGAAGGAAGCGCGGCCCTCCCCTCGAGATGCTGTTCTCTTCCTTTCAGGGCATGGATGGAGC
+
FFFFFFFFFFFFFFFFFFFFFFFFFFFFFFFFFFFFFFFFFFFFFFFFFFFFFFFFFFFFFFFFFFFFFFFFFFFFFFFFFFFFFFFFFFFFFFFFFFFF
@15175_merry2anna;chr1:981117-981186 N:0:2:A
GTACTGGAAATTTTCCATGTGGAGTCAGCAGAGGCACTGGAGGGTAGCAGAATGGGTCCGGTGGGGTCTTCATGGGTTCAGGCCCCGGGCACCACCCTGC
+
FFFF:FFFFFF:FFFF:FFFFFFFFFFFFFFFFFFFFF:FFFFFFFFFFFFFFFFFFFFFFFFFFFFFFFFFFFFFFFFFFFF:FFFFFFFFFFFFFF:F
@15176_merry2anna;chr1:981117-981186 N:0:2:A
TGTGGAGTCAGCAGAGGCACTGGAGGGTAGCAGAATGGGTCCGGTGGGGTCTTCATGGGTTCAGGCCCCGGGCACCACCCTGCACATGCCGCCCCTGCCC
+
FFFFFFFF:FFF:FFFFF:FFFFFFFFFFFFFFFFFF:FFFFF:FFFFFFFFFFFFFFFFFFFFFFF,FFFFFFFFFFFFFFFFF:FFFF:FFFFFFFFF
@15177_john1anna;chr1:981117-981186 N:0:2:A
TGAGGACGGCTGGTTTTATAGCTTCACTGGTAGAAAATCATCCTTGATTCTAGGAATGTAACACCGCATCATCACACAGCTATCATTTGGGGTGCGTTGG
+
FFFFFFFFFFFFFFFFFFFFFFFFFFFFFFFFFFFFFFFFFFFFFFFFFFFFFFFFFFFFFFFFFFFFFFFFFFFFFFFFFFFFFFFFFFFFFFFFFFFF
@15178_merry2anna;chr1:981117-981186 N:0:2:A
CATCCATGCCCTGAAAGGAAGAGAACAGCATCTCGAGGGGAGGGCCGCGCTTCCTTCAAACCTAGTGGTGACGATTTCCAAGTTAGAAGATCCCCAGCTC
+
FFFFFFFFFFFFFFFFFFFFFFFFF,:FFFFFFFFFFFFFFFFFFFFFFFFF:FFFFFFFFFFFFFFFFFFFFFFFFFFFFFFFF:FFFFFFFFFFFFFF
@15179_john1anna;chr1:981117-981186 N:0:2:A
CATCATCACACAGCTATCATTTGGGGTGCGTTGGGAACTAGGGTCATGGGAGCTGGGGATCTTCTAACTTGGAAATCGTCACCACTAGGTTTGAAGGAAG
+
FFFFFFFFFFFFFFFFFFFFFFFFFFFFFFF:FF,FFFFFFFFFFFFFFFFF:FFFFFFFFFFFFFFFFFFFFFFFFFFFFFFFFFFFFFFFFFFFFFFF
@15180_merry2anna;chr1:981117-981186 N:0:2:A
AAGCGCGGCCCTCCCCTCGAGATGCTGTTCTCTTCCTTTCAGGGCATAGATGGAGCCCCGAGGCGGTGGGAGCTCCCAGGTCTCGTGGGGCAGGGGCGGC
+
FFFFFFFFFFFFFFFFFFFFFFFFFFFFFFFFFFFFFFFFFFFFFFFFFFFFFFFF:FFFFF,FFFFFFFFFFFFFFFFFFFFFFFFFFFFFFFFFFFFF
@15181_merry2anna;chr1:981117-981186 N:0:2:A
CGTCACCACTAGGTTTGAAGGAAGCGCGGCCCTCCCCTCGAGATGCTGTTCTCTTCCTTTCAGGGCATGGATGGAGCCCCGAGGCGGTGGGAGCTCCCAG
+
FFFFFFFFFFFFFFFFFFFFFFFFFFFFFFFFFFFFFFFFFFFFFFFFFFFFFFFFFFFFFFFFFFFFFFFFFFFFFFFFFFFFFF:FFFFFFFFFFFFF
@15182_john1anna;chr1:981117-981186 N:0:2:A
GGGTCATGGGAGCTGGGGATCTTCTAACTTGGAAATCGTCACCACTAGGTTTGAAGGAAGCGCGGCCCTCCCCTCGAGATGCTGTTCTCTTCCTTTCAGG
+
FFFFFFFFFFFFFFFFFFFFFFFFFFFFFFFFFFF:FFFFFFFFFFFFFFFFFFFF:F:FFFFFFFFFFFFFFFFFFFFFFFFFFFFFFFFFFFFFFFFF
@15183_merry2anna;chr1:981117-981186 N:0:2:A
CCCCTCGAGATGCTGTTCTCTTCCTTTCCGGGCATGGCTTTAGCCCCGTGGCGGTTGGAGCTCCCAGGTGTCGTGGGGCAGGGGCGTCATGTGCAGGGTG
+
#FF:FFFFFFFF#FFFFFFFFFFFFFF,#:,FFFFFF#,##FFF#F#F##FFFFF#FFFFF#F#FFF#F#F:FFFF#FFFFFF:FF#FFFFFFFFFFFFF
@15184_john1anna;chr1:981117-981186 N:0:2:A
GGCACTGGAGGGTAGCAGAATGGGTCCGGTGGGGTCTTCATGGGTTCAGGCCCCGGGCACCACCCTGCACATGCCGCCCCTGCCCCACGAGACCTGGGAG
+
FFFFFFFFFFFFFFFFFFFFFFFFFFFFFFFFFFFFFFFFFFFFFFFFFFFFFFFFFFFFFFFFFFFFFFFFFFFFFFFFFFFFFFFF,FFFFFFFFFFF
@15185_merry2anna;chr1:981117-981186 N:0:2:A
GGAGGGTAGCAGAATGGGTCCGGTGGGGTCTTCATGGGTTCAGGCCCCGGGCACCACCCTGCACATGCCGCCCCTGCCCCACGAGACCTGGGAGCTCCCA
+
FFFFFFFFFFFFFFF:FFFFFFFFFFFFFFFFFFFFFFFFFFFFFFFFFFFFFFFFFFFFFFFFFFFFFFFFFFFFFFFFFFFFFFFFFFFFFFFFFFFF
@15186_merry2anna;chr1:981117-981186 N:0:2:A
GGTTCAGGCCCCGGGCACCACCCTGCACATGCCGCCCCTGCCCCACGAGACCTGGGAGCTCCCACCGCCTCGGGGCTCCATCCATGCCCTGAAAGGAAGA
+
FFFFFFFFFFFFFFFFFFFFFFFFFFFFFFFFFFFFFFFFFFFFFFFFFFFFFFFFFFFFFFFFFFFFFFFFFFFFFFFFFFFFFF:FFFFFFFFFFFFF
@15187_merry2anna;chr1:981117-981186 N:0:2:A
GCTATCATTTGGGGTGCGTTGGGAACTAGGGTCATGGGAGCTGGGGATCTTCTAACTTGGAAATCGTCACCACTAGGTTTGAAGGAAGCGCGGCCCTCCC
+
FFFFFFFFFFFFFFFFFFFFFFFFFFFFFFFFFFFFFFFFFFFFFFFFFFFFFFFFFFFFFFFFFFFFFFFFFFFFFFFFFFFFFFFF:,FFFFFFFFFF
@15188_merry2anna;chr1:981117-981186 N:0:2:A
GCCCCACGAGACCTGGGAGCTCCCACCGCCTCGGGGCTCCATCCATGCCCTGAAAGGAAGAGAACAGCATCTCGAGGGGAGGGCCGCGCTTCCTTCAAAC
+
FFF:FFFFFFFFFFFFFFFFFFFFFFFFFF:FFFFFFFFFFFFFFFFFFFFFFFFFFFFFFFFFFFFFFFFFFFFFFFFFFFFFFFFFFFFFFFFFFFFF
@15189_john1anna;chr1:981117-981186 N:0:2:A
CGGTGGGGTCTTCATGGGTTCAGGCCCCGGGCACCACCCTGCACATGCCGCCCCTGCCCCACGAGACCTGGGAGCTCCCACCGCCTCGGGGCTCCATCCA
+
FFFFFFFFFFFFFFFFFFFFFFFFFFFFFFFFFFFFF:FFFFFFFFFFFFFFFFFFFFFFFFFFFFF:FFFFFFFFFFFFFFFFFFFFFFFFFFFFFFFF
@15190_merry2anna;chr1:981117-981186 N:0:2:A
GGATGGAGCCCCGAGGCGGTGGGAGCTCCCAGGTCTCGTGGGGCAGGGGCGGCATGTGCAGGGTGGTGCCCGGGGCCTGAACCCATGAAGACCCCACCGG
+
FFFFFFF:FFFFFFFFFFFFFFFFF:FFFFFFFFFFFFFFFFFF:FFFFFFFFFFFFFFFF,FFFFFF:FF:FFFFFFFFF:,:FFFFF::FFFF:FFFF
@15191_john1anna;chr1:981117-981186 N:0:2:A
GCATGGATGGAGCCCCGAGGCGGTGGGAGCTCCCAGGTCTCGTGGGGCAGGGGCGGCATGTGCAGGGTGGTGCCCGGGGCCTGAACCCATGAAGACCCCA
+
FFFFFFFFFFFFFFFFFFF:FFFFFFFFFFFFFFFFFFFFFFFFFFFFFFFFFFFFFFFFFFFFFFFFFFFFFFFFFFFFFFFFFFFFFFFFFFFFFFFF
@15192_merry2anna;chr1:981117-981186 N:0:2:A
TATCATTTGGGGTGCGTTGGGAACTAGGGTCATGGGAGCTGGGGATCTTCTAACTTGGAAATCGTCACCACTAGGTTTGAAGGAAGCGCGGCCCTCCCCT
+
FFFFFFFFFFFFFFFFFFFFFFFFFFFFFFFFFFFFFFFFFFFFFFFFFFFFFFFFFFFFF:FFFFFFFFFFFFFFFFFFFFFFFFFFFFFFFFF:FFFF
@15193_merry2anna;chr1:981117-981186 N:0:2:A
ACCCTGCACATGCCGCCCCTGCCCCACGAGACCTGGGAGCTCCCACCGCCTCGGGGCTCCATCCATGCCCTGAAAGGAAGAGAACAGCATCTCGAGGGGA
+
F:F:FF:FFF,FFFFFFF:FF:FFF:FFFF:F:F,FFFF,:FFFFFFFFFFFF:F,FFF::F::FFFFF::FFFFFFFFF,FFFFFF,FFFFFFFFFFFF
@15194_john1anna;chr1:981117-981186 N:0:2:A
GCCCTCCCCTCGAGATGCTGTTCTCTTCCTTTCAGGGCATGGATGGAGCCCCGAGGCGGTGGGAGCTCCCAGGTCTCGTGGGGCAGGGGCGGCATGTGCA
+
FFFFFFFFFFFFFFFFFFFFFFFFFFFFFFFFFFFFFFFFFFFFFFFFFFFFFFFFFFFFFFF,FFFFFFFFFFFFFFFFFFFFFFFFFFFFFFFFFFFF
@15195_merry2anna;chr1:981117-981186 N:0:2:A
CATGGGAGCTGGGGATCTTCTAACTTGGAAATCGTCACCACTAGGTTTGAAGGAAGCGCGGCCCTCCCCTCGAGATGCTGTTCTCTTCCTTTCAGGGCAT
+
FFFFFFFFFFFFFFFFFFFFFFFFFFFFFFFFFFFFFFFFFFFFFFFFFFFFFFFFFFFFFFFFFFFFFFFFFFFFFFFFFFFFFFFFFFFFFFFFFFFF
@15196_merry2anna;chr1:981117-981186 N:0:2:A
GGAAGCGCGGCCCTCCCCTCGAGATGCTGTTCTCTTCCTTTCAGGGCATGGATGGAGCCCCGAGGCGGTGGGAGCTCCCAGGTCTCGTGGGGCAGGGGCG
+
FFFFFFFFFFFFFFFFFFFFFFFFFFFFFFFFFFFFFFFFF:FFFFFFFFFFFFFFFFFFFFFFFFFFFFFFFFFFFFFFFFFFFFFFFFFFFFFFFFFF
@15197_merry2anna;chr1:981117-981186 N:0:2:A
GGGGTGCGTTGGGAACTAGGGTCATGGGAGCTGGGGATCTTCTAACTTGGAAATCGTCACCACTAGGTTTGAAGGAAGCGCGGCCCTCCCCTCGAGATGC
+
FFFFFFFFFFFFFFF:FFFFFFFFFFFFFFFFFFFFFFFFFFFFFFFFFFFFFFFFFFFFFFFFFFFFFFFFFFFFFFFFFFFFFFFFFFFFFFFFFFFF
@15198_john1anna;chr1:981117-981186 N:0:2:A
TGGGAGCTGGGGATCTTCTAACTTGGAAATCGTCACCACTAGGTTTGAAGGAAGCGCGGCCCTCCCCTCGAGATGCTGTTCTCTTCCTTTCAGGGCATGG
+
FFFFFFFFFFFFFFFFFFFFFFFFFFFFFFFFFFFFFFFFFFFFFFFFFFFFFFFFFFFFFFFFFFFFFFFFFFFFFFFFFFFFFFFFFFFFFFFFFFFF
@15199_john1anna;chr1:981117-981186 N:0:2:A
GAGGCGGTGGGAGCTCCCAGGTCTCGTGGGGCAGGGGCGGCATGTGCAGGGTGGTGCCCGGGGCCTGAACCCATGAAGACCCCACCGGACCCATTCTGCT
+
FFFFFFFFFFFFFFFFFFFFFFFFFFFFFFFFFFFFFFFFFFFFFFFFFFFFFFFFFFFF:FFFF:FF:FFFFFFFFFFFFFFFFFFFFF:FFFFFFFFF
@15200_merry2anna;chr1:981117-981186 N:0:2:A
AGAGGCCAGGCCGGCCTGCAGGAGGCCACACTCATCGGCGGTGGCTGAGAACTCGGCCCAGTCCTGGTCACTCAGATGGACGCTGTACTGGAAATTTTCC
+
FFFFFFFFFFFFFFFFFFFFFFFFFFFFFFFFFFFFFFFFFFF:FFFFFFFFFFFFFFFFFFFFFFFFFFFFFFF,FFFFFFFFFFFFFFFFFFFFFFFF
@15201_merry2anna;chr1:981117-981186 N:0:2:A
CGGGCACCACCCTGCACATGCCGCCCCTGCCCCACGAGACCTGGGAGCTCCCACCGCCTCGGGGCTCCATCCATGCCCTGAAAGGAAGAGAACAGCATCT
+
FFFFFFFFFFFFFFFFFF:FFFFFFF:FF:FFFFFFFFFFFFFFFFFFFFFFFFFFFFFFFFFF:FFFFFFFFFFFFFFFFFFFFFFFFFFFFFFFF:F:
@15202_john1anna;chr1:981117-981186 N:0:2:A
GGTAGCAGAATGGGTCCGGTGGGGTCTTCATGGGTTCAGGCCCCGGGCACCACCCTGCACATGCCGCCCCTGCCCCACGAGACCTGGGAGCTCCCACCGC
+
FFFFFFF,FFFFFFFFFFFFFFFFFFF:FFFFFFFFFFFFFFFFFFFFFFFFFFFFFFFFFFFFFFFFFFF:FFFFFFFFFFFFFFFFFFFFFFFFFFF,
@15203_john1anna;chr1:981117-981186 N:0:2:A
GGCCCAGTCCTGGTCACTCAGCTGGACGCTGTACAGGAAATTTTCCATGTGGAGTCAGCAGAGGCACTGGAGGGTAGCAGAATGGGTCCGGTGGGGTCTT
+
FFFFFFFFFFFFFFFFFFFFFFFFFFFFFFFFFFFFFFFFFFFF:FF:FFFFFFFFFFFFF:FFFFFFFFFFFFFF:FFFFF:FFFFF:FFFFFFFFFFF
@15204_merry2anna;chr1:981117-981186 N:0:2:A
GCCCCGGGCACCACCCTGCACATGCCGCCCCTGCCCCACGAGACCTGGGAGCTCCCACCGCCTCGGGGCTCCATCCATGCCCTGAAAGGAAGAGAACAGC
+
FFFFFFFFFFFFFFFFFFFFFFFFFFFFFFFFFFFF,FFFFFFFFFFFFFFFFFFFFFFFFFFFFFFFFFFFFFFFFFFFFFFFFFFFFFFFFFFFFFFF
@15205_john1anna;chr1:981117-981186 N:0:2:A
CGGCCCAGTCCTGGTCACTCAGCTGGACGCTGTACAGGAAATTTTCCATGTGGAGTCAGCAGAGGCACTGGAGGGTAGCAGAATGGGTCCGGTGGGGTCT
+
FFFFFFFFFFFFFFFFFFFFFFF:FFFFFFFFFFFFFFFFFFFFFFFFFFFFFFFFFFFFFFFFFFFF:FFFFFFFFFFFFFFFFFFFFFFFFFFFFFFF
@15206_john1anna;chr1:981117-981186 N:0:2:A
GCTGGGGATCTTCTAACTTGGAAATCGTCACCACTAGGTTTGAAGGAAGCGCGGCCCTCCCCTCGAGATGCTGTTCTCTTCCTTTCAGGGCATGGATGGA
+
FFFFFFF,FFFFFFFFFFFFFFFFFFFFFFFFFFFFFFFFFFFFFFFFFFFFFFFFFFFFFFFFF:F:FFFFFFFFFFFFFFFFFFFFFFFFFFFFFFFF
@15207_merry2anna;chr1:981117-981186 N:0:2:A
GACGCTGTACTGGAAATTTTCCATGTGGAGTCAGCAGAGGCACTGGAGGGTAGCAGAATGGGTCCGGTGGGGTCTTCATGGGTTCAGGCCCCGGGCACCA
+
FFFFFFFFFFFFFFFFFFFFFFFFFFFFFFFFFFFFFFFFFFFFFFFFFFFFFFFFFFFFFFFFFFFFFFFFFFFFFFFFFFFFFFFFFFFFFFFFFFFF
@15208_john1anna;chr1:981117-981186 N:0:2:A
CTGTACAGGAAATTTTCCATGTGGAGTCAGCAGAGGCACTGGAGGGTAGCAGAATGGGTCCGGTGGGGTCTTCATGGGTTCAGGCCCCGGGCACCACCCT
+
FFFFFFFFFFFFFFFF:FFFFFFFFFFFFFF:FFFFFFFFFFFFFFFFF:FFFFFF:FFFFFFFFFFFFFFFFFFFFFFFFFFFFFFFFFFFF:FFFFFF
@15209_merry2anna;chr1:981117-981186 N:0:2:A
GCCCAGTCCTGGTCACTCAGCTGGACGCTGTACTGGAAATTTTCCATGTGGAGTCAGCAGAGGCACTGGAGGGTAGCAGAATGGGTCCGGTGGGGTCTTC
+
FFFFFFFFFFFFFFFFFFFFFFFFFFFFFFFFFFFFFFFFFFFFFFFFFFFFFFFFFFFFFFFFFFFFFFFFFFFFFFFFFFFFFFFFFFFFFFFFFFFF
@15210_john1anna;chr1:981117-981186 N:0:2:A
TGTAACACCGCATCATCACACAGCTATCATTTGGGGTGCGTTGGGAACTAGGGTCATGGGAGCTGGGGATCTTCTAACTTGGAAATCGTCACCACTAGGT
+
FFFFFFFFFFFFFFFFFFFFFFFFFFFFFFFFFFFFFFFFFFFFFFFFFFFFFFFFFFFFFFFFFFFFFFF:FFFF,FFFFFFFFFFFF:FFFFFFFFFF
@15211_merry2anna;chr1:981117-981186 N:0:2:A
CTTCTAACTTGGAAATCGTCACCACTAGGTTTGAAGGAAGCGCGGCCCTCCCCTCGAGATGCTGTTCTCTTCCTTTCAGGGCATGGATGGAGCCCCGAGG
+
FFFFFFFFFFFFFFFFFFFFFFFFFFFFFFFFFFFFFFFFFFFFFFFFFFFFFFFFFFFFFFFFFFFFFFFFFFFFFFFFFFFFFFFFFFFFFFFFFFFF
@15212_john1anna;chr1:981117-981186 N:0:2:A
GCTCGTCCCCAGAGGCCAGGCCGGCCTGCAGGAGGCCACACTCATCGGCGGTGGCTGAGAACTCGGCCCAGTCCTGGTCACTCAGCTGGACGCTGTACAG
+
,FFF:F:F:F::FF:FFFFFFFFFFFFFFFFFFFF:FF:FF,:FFFFFFFFFFFFFFFFFFFF,FFFFFFFFFFFFFFFFF:FFFFF:F:::FFFFF:FF
@15213_john1anna;chr1:981117-981186 N:0:2:A
ACCACCCTGCACATGCCGCCCCTGCCCCACGAGACCTGGGAGCTCCCACCGCCTCGGGGCTCCATCCATGCCCTGAAAGGAAGAGAACAGCATCTCGAGG
+
FFFFFFFFFFFFFFFFFFFFFFFFFFF:FFFFFFFFFFFFFFFFFFFFFFFFFFFFFFFFFFFFFFFFFFFFFFFFFFFFFFFFF,FFFFFFFFFFFFFF
@15214_john1anna;chr1:981117-981186 N:0:2:A
TTCAGGCCCCGGGCACCACCCTGCACATGCCGCCCCTGCCCCACGAGACCTGGGAGCTCCCACCGCCTCGGGGCTCCATCCATGCCCTGAAAGGAAGAGA
+
FFFFFFFFFFFFFFFFFFFFFFFFFFFFFFFFFFFFFFFFFFFFFF:FFFFFFFFFFFFFFFFFFFFFFFFFFFFFFFFFFFFFFFFFFFFFFFFFFFFF
@15215_merry2anna;chr1:981117-981186 N:0:2:A
CTAGGTTTGAAGGAAGCGCGGCCCTCCCCTCGAGATGCTGTTCTCTTCCTTTCAGGGCATGGATGGAGCCCCGAGGCGGTGGGAGCTCCCAGGTCTCGTG
+
FFFFFFFFFFFFFFFFFFFFFFFFFFFFFFFFFFFFFFFFFFFFFFFFFFFFFFFFFFFFF,FFFFFFFFFFFFFFFFFFFFFFFFFFFFFFFFFFFFFF
@15216_john1anna;chr1:981117-981186 N:0:2:A
AATCATCCTTGATTCTAGGAATGTAACACCGCATCATCACACAGCTATCATTTGGGGTGCGTTGGGAACTAGGGTCATGGGAGCTGGGGATCTTCTAACT
+
FFFFFFFFFFFFFFFFFFFFFFFFFFFFFFFFFFFFFFFFFFFFFFFFFFFFFFFFFFFFFFFFFFFFFFFFFFFFFFFFFFFFFFFFFFFFFFFFFFFF
@15217_merry2anna;chr1:981117-981186 N:0:2:A
TCAGGCCCCGGGCACCACCCTGCACATGCCGCCCCTGCCCCACGAGACCTGGGAGCTCCCACCGCCTCGGGGCTCCATCCATGCCCTGAAAGGAAGAGAA
+
FFFFFFFFFFFFFFF:FFFFFFFFFFFFFFFFFFFFFFFFFFFFFFFFFFFFFFFFF:FFFF:FFFFFFFF:FFFFF:FFF:FFF,FFFFFFFFFFFF:F
@15218_merry2anna;chr1:981117-981186 N:0:2:A
TTCCATGTGGAGTCAGCAGAGGCACTGGAGGGTAGCAGAATGGGTCCGGTGGGGTCTTCATGGGTTCAGGCCCCGGGCACCACCCTGCACATGCCGCCCC
+
F:FFFFFFFFFFFFFFFFFFFFFFFFFFFFF:FFFFFFFFFFFFF:FFFFFFFFFFFFFFFFFFFFFFFFFFFFFFFFFFFFFFFFFFFFFFFFFFFFFF
@15219_merry2anna;chr1:981117-981186 N:0:2:A
TGGAGTCAGCAGAGGCACTGGAGGGTAGCAGAATGGGTCCGGTGGGGTCTTCATGGGTTCAGGCCCCGGGCACCACCCTGCACATGCCGCCCCTGCCCCA
+
FFFFFFFFFFFFFFFFFFFFFFFFFFFFFFFFFFFFFFFFFFFFFFFFFFFFFFFFFFFFFFFFFFFFFFFFFFFF:FF:F,,::FFFFFFFFFFFFFFF
@15220_merry2anna;chr1:981117-981186 N:0:2:A
CCACACTCTTCGGCGGTGGCTGAGAACTCGGCAAAGTCCTGGGCACTCAGCTGGACGCTGTACTGGAAATTTGCCATGTGGAGTCAGCAGACGCACTGGA
+
FFFFFF:F,,,FF:F,:,,,:,F,F:::,:,,,,,,,,,,,,,,,,F::,,,,,,,,,:,,,,:,,:,:,,:,,,,,,,,,:,,,,,,,,,,:,,,,,::
@15221_merry2anna;chr1:981117-981186 N:0:2:A
TTGGGAACTAGGGTCATGGGAGCTGGGGATCTTCTAACTTGGAAATCGTCACCACTAGGTTTGAAGGAAGCGCGGCCCTCCCCTCGAGATGCTGTTCTCT
+
FFFFFFFFFFFFFFFFFFFFFFFFFFFFFFFFFFFFFFFFFFF:FFFFFFFFFFFFFFFF:FFFFFFFFFFFFFFFFFFF:FF:FFFFFFFFFFFFFFFF
@15222_merry2anna;chr1:981117-981186 N:0:2:A
AAGGAAGCGCGGCCCTCCCCTCGAGATGCTGTTCTCTTCCTTTCAGGGCATGGATGGAGCCCCGAGGCGGTGGGAGCTCCCAGGTCTCGTGGGGCAGTGG
+
FFFFFFFFFFFFFFFFFFFFFFFFFFFFFFFFFF:FFFFFFFFFFFFFFFFFFFFFFFFFFFFFFFFFFFFF:FFFFFFFFFFFFFFFFFFFFFFFF,FF
@15223_merry2anna;chr1:981117-981186 N:0:2:A
TGATTCTAGGAATGTAACACCGCATCATCACACAGCTATCATTTGGGGTGCGTTGGGAACTAGGGTCATGGGAGCTGGGGATCTTCTAACTTGGAAATCG
+
FFFF,F:FFFFFFF,FFFFFFFFFF:FFFFFFF::FFFFFFFFFF:FF,,FFFF,FFFF:FFFFFFFFFF:FFFFFFF,FFFFFFFFFF,F,F:FF:FFF
@15224_john1anna;chr1:981117-981186 N:0:2:A
GCTGGGGATCTTCTAACTTGGAAATCGTCACCACTAGGTTTGAAGGAAGCGCGGCCCTCCCCTCGAGATGCTGTTCTCTTCCTTTCAGGGCATGGATGGA
+
FFFFFFFFFFFFFFFFFFFFFFFFFFFFFFFFFFFFFFFFFFFFFFFFFFFFFFFFFFFFFFFFFF:FFFFFFFFFFFFFFFFFFFFFFFFFFFFFFFFF
@15225_merry2anna;chr1:981117-981186 N:0:2:A
GCCAGGCCGGCCTGCAGGAGGCCACACTCATCGGCGGTGGCTGAGAACTCGGCCCAGTCCTGGTCACTCAGCTGGACGCTGTACTGGAAATTTTCCATGT
+
FFFFFFFFFFFFFFFFFFFFFFFFFFFFFFFFFFFFFFFFFFFFFFFFFFFFFFFFFFFFFFFFFFFFFFFFFFFFFFFFFFFFFFFFFFFFFFFFFFFF
@15226_john1anna;chr1:981117-981186 N:0:2:A
CTGGACGCTGTACAGGAAATTTTCCATGTGGAGTCAGCAGAGGCACTGGAGGGTAGCAGAATGGGTCCGGTGGTGTCTTCATGGGTTCAGGCCCCGGGCA
+
FFFFFFFFFFFFFFFFFFFFFFFFFFFFFFFFFFFFFFFFFFFFFFFFF:FFFFFFFFFFFFFFFFFFFFF:FFFFFFFFFFF:FFFFFFF:FFFFFFF:
@15227_john1anna;chr1:981117-981186 N:0:2:A
TCTTCATGGGTTCAGGCCCCGGGCACCACCCTGCACATGCCGCCCCTGCCCCACGAGACCTGGGAGCTCCCACCGCCTCGGGGCTCCATCCATGCCCTGA
+
FFFFFFFFFFFFFFFFFF,FFFFFFFFFFFFFFFFFFFFFFFFFFFFFFFFFFFFFFFFFFFFFFFFFFFFFFFFFFFFFFFFFFFFFFFFFFF:FFFFF
@15228_merry2anna;chr1:981117-981186 N:0:2:A
CTTCCTTTCAGGGCATGGATGGAGCCCCGAGGCGGTGGGAGCTCCCAGGTCTCGTGGGGCAGGGGCGGCATGTGCAGGGTGGTGCCCGGGGCCTGAACCC
+
FFFFFFFFFFFFFFFFFFFFFFFFFFFFFFFFFFFFFFFFFFFFFFFF:FFFFFFFFFFFFFFFFFFFFFFFFFFFFFFFFFFFFFFFFFFFFFFFFFFF
@15229_john1anna;chr1:981117-981186 N:0:2:A
TGGTCACTCAGCTGGACGCTGTACAGGAAATTTTCCATGTGGAGTCAGCAGAGGCACTGGAGGGTAGCAGAATGGGTCCGGTGGGGTCTTCATGGGTTCA
+
FFFFFFFFFFFFFFFFFFFFFFFFFFFFFFFFFFFFFFFFFFFFFFFFFFFFFFFFFFFFFFFFFFFFFFFFFFFFFFFFFFFFFFFF:FFFFFFFFFFF
@15230_john1anna;chr1:981117-981186 N:0:2:A
ACTTGGAAATCATCACCACTAGGTTTGAAGGAAGCGCGGCCCTCCCCTCGAGATGCTGTTCTCTTCCTTTCAGGGCATGGATGGAGCCCCGAGGCGGTGG
+
F:FFFFFFFFF,FFFFFFFFFF:FFFFFF:FFFFFFFFFFFFFFFFFFFFFFFF::FFFFFF:FF:FFFFFF:FF:FFFFFFFFFFFF::FF:FFFFFFF
@15231_merry2anna;chr1:981117-981186 N:0:2:A
GGGTAGCAGAATGGGTCCGGTGGGGTCTTCATGGGTTCAGGCCCCGGGCACCACCCTGCACATGCCGCCCCTGCCCCACGAGACCTGGGAGCTCCCACCG
+
FFFFFFFFFFFFFFFFFFF:FFFFFFFFF:FF:FFFFF:FFFFFFFFFFF,FFFFFFFF,:FFFFFFFFFFFFFFFFFFFFFFFFFFF,FFFFFFFFFFF
@15232_john1anna;chr1:981117-981186 N:0:2:A
TCATCACACAGCTATCATTTGGGGTGCGTTGGGAACTAGGGTCATGGGAGCTGGGGATCTTCTAACTTGGAAATCGTCACCACTAGGTTTGAAGGAAGCG
+
FFFFFFFFFFFFFFFFFFFFFFFFFFFFFFFFFFFFFFFFFFFFFFFFFFFFFFFF:FFFFFFFFFFFFFFFFFFFFFFF,FFF,FFFFFFFFFFFFFFF
@15233_john1anna;chr1:981117-981186 N:0:2:A
GAGACCTGGGAGCTCCCACCGCCTAGGGGCTCCATCCGTGCCCTGAAAGGAAGAGAACAGCATCTCGAGGGGAGGGCCGCGCGTCCTGCAAACCGAGTGG
+
F:F:FF,FF:,:,,,,,,,,,,,,,,,:,,,,,,,,,,,,,,,,,,,,,,,,,,,,:,,,,,,,,,,,:,,,,,,,,,,,,,,,:,,,,,,,,,,:,,,,
@15234_john1anna;chr1:981117-981186 N:0:2:A
GCCCCACGAGACCTGGGAGCTCCCACCGCCTCGGGGCTCCATCCATGCCCTGAAAGGAAGAGAACAGCATCTCGAGGGGAGGGCCGCGCTTCCTTCAAAC
+
FFFFFF:FFFFFFFFFFFFFFFFFFFFFFFFFFFFFFFFFFFFFFFFFFFFF:FFFFFFFFF:FFFFFFFFFFFFFFFFF:F:FFFFFFFFFFFFFFFFF
@15235_merry2anna;chr1:981117-981186 N:0:2:A
TTCATGGGTTCAGGCCCCGGGCACCACCCTGCACATGCCGCCCCTGCCCCACGAGACCTGGGAGCTCCCACCGCCTCGGGGCTCCATCCATGCCCTGAAA
+
:,:,FF:F:FFFFFFFFFFFFF:F:FFFFFFFFFFF:FFFFFFF:FFFF,FFFFFFF:F,F::FFFFFFFFFFFFFFFFFFFFFFFFF,F:F::,FFFFF
@15236_john1anna;chr1:981117-981186 N:0:2:A
GCCCTCCCCTCGAGATGCTGTTCTCTTCCTTTCAGGGCATGGATGGAGCCCCGAGGCGGTGGGAGCTCCCAGGTCTCGTGGGGCAGGGGCGGCATGTGCA
+
FFFFFFFFF:FFFFFFFFFFFFFFFFFFFFFFFFFFFFFFFFFFFFFFFFFFFFFFFFFFFFFFFFFFFFFFFFFFFFFFFFFFFFFFFFFFFFFFFFFF
@15237_merry2anna;chr1:981117-981186 N:0:2:A
GTAGCAGAATGGGTCCGGTGGGGTCTTCATGGGTTCAGGCCCCGGGCACCACCCTGCACATGCCGCCCCTGCCCCACGAGACCTGGGAGCTCCCACCGCC
+
FFFFFFFFFFFFFFFFFFFFFFFFFFFFFFFFFFFFFFFFFFFFFFFFFFFFFFFFFF:FFFFFFFFFFFFFFFFFFFFFFFFFFFFFFFFFFFFFFFFF
@15238_merry2anna;chr1:981117-981186 N:0:2:A
GTCATGGGAGCTGGGGATCTTCTAACTTGGAAATCGTCACCACTAGGTTTGAAGGAAGCGCGGCCCTCCCCTCGAGATGCTGTTCTCTTCCTTTCAGGGC
+
FFFFFFFFFFFFFFFFFFFFFFFFFFFFFFFFFFFFFFFFFFFFFFFFFFFFFFFFFFFFFFFFFFFFFFFFFFFFFFFFFFFFFFFFFFFFFFFFFFFF
@15239_john1anna;chr1:981117-981186 N:0:2:A
ATCCATGCCCTGAAAGGAAGAGAACAGCATCTCGAGGGGAGGGCCGCGCTTCCTTCAAACCTAGTGGTGACGATTTCCAAGTTAGAAGATCCCCAGCTCC
+
FFFFFFFFFFFFFFFFF:FFFFF,FFFFFFFFFFFFFFFFFFFFFFFFFFFFFFFFFFFFFFFFFFFFFF:FFFFFFFFFFFFFFFFFFFF:FF,FFFFF
@15240_john1anna;chr1:981117-981186 N:0:2:A
AGAATGGGTCCGGTGGGGTCTTCATGGGTTCAGGCCCCGGGCACCACCCTGCACATGCCGCCCCTGCCCCACGAGACCTGGGAGCTCCCACCGCCTCGGG
+
FFFFFFFFFFFFFF:FFFFFFF:FFFFFFFFFF:FFFFFFFFFFFFFF:FFFFFFFFFFFFFFFFFFFFFFFFFFFFFFFFFFF:FFFFFFFFFFFFFFF
@15241_merry2anna;chr1:981117-981186 N:0:2:A
GTGGGGCAGGGGCGGCATGTGCAGGGTGGTGCCCGGGGCCTGAACCCATGAAGACCCCACCGGACCCATTCTGCTACCCTCCAGTGCCTCTGCTGACTCC
+
FFFFF:FFFFFFFFFFFFFFFFFFFFFFFFFFFFFFFFFFFFFFFFFFFFFFFFFFFFFFFFF:FFFFFFF,:FFFFFFFFFFFFFF:FFFFFF:FFFFF
@15242_john1anna;chr1:981117-981186 N:0:2:A
ACCACCCTGCACATGCCGCCCCTGCCCCACGAGACCTGGGAGCTCCCACCGCCTCGGGGCTCCATCCATGCCCTGAAAGGAAGAGAACAGCATCTCGAGG
+
FFFFFFFFFFFFFFFFFFFF:FFFFFFFFFFFFFFFFFF:FFFFFFFFFFFFFFFFFFFFFFFFFFFFFFFFFFFFFFFFFFFFFFFFFFFFFFFFFFFF
@15243_john1anna;chr1:981117-981186 N:0:2:A
TCTTCATGGGTTCAGGCCCCGGGCACCACCCTGCACATGCCGCCCCTGCCCCACGAGACCTGGGAGCTCCCACCGCCTCGGGGCTCCATCCATGCCCTGA
+
FFFFFFFFFFFFFF:FFFFFFFFFFFFFFFFFFFFFFFFFFFFFFFFFFFFFFFFFFFFFFFFFFFFFFFFFFFFFFFFFFFFFFFFFFFFFFFFFFFFF
@15244_john1anna;chr1:981117-981186 N:0:2:A
GTACAGGAAATTTTCCATGTGGAGTCAGCAGAGGCACTGGAGGGTAGCAGAATGGGTCCGGTGGGGTCTTCATGGGTTCAGGCCCCGGGAACCACCCTGC
+
FFFFFFFFFFFFFFFFFFFF,FFFF:FFFFFFFFFFFFFFFFF:FFFF:F:FFFFFFFFFFFFF:F::FFFFFFF:F:::FFFFFFFFF,::FF:FF:FF
@15245_merry2anna;chr1:981117-981186 N:0:2:A
GAGGCGGTGGGAGCTCCCAGGTCTCGTGGGGCAGGGGCGGCATGTGCAGGGTGGTGCCCGGGGCCTGAACCCATGAAGACCCCACCGGACCCATTCTGCT
+
FFFFFFFFFFFFFFFFFFFFFFFFFFFF:FFF::FFFFFFFFFFFF::FFFFFFFFFFFFFFFFFF:FFFFFFFFFF:FFFFFFFFFFFFFFFFFFFFF,
@15246_merry2anna;chr1:981117-981186 N:0:2:A
GGCCCCGGGCACCACCCTGCACATGCCGCCCCTGCCCCACTAGACCTGGGAGCTCCCACCGCCTCGGGGCTCCATCCATGCCCTGAAAGGAAGAGAACAG
+
FFFFFFFFFFFFFFFFFFFFFF:,FFFFFF,:FF,FF,FF,FFFFFFFFFFFFFFFFFF:FFFFFFFFFFFF:F:F,FF:FFFFFFFFF:FFFFF:FFFF
@15247_john1anna;chr1:981117-981186 N:0:2:A
GGAGTCAGCAGAGGCACTGGAGGGTAGCAGAATGGGTCCGGTGGGGTCTTCATGGGTTCAGGCCCCGGGCACCACCCTGCACATGCCGCCCCTGCCCCAC
+
FFFFFFFFFFFFFFFFFFF:FFFFFFFFFFFFFFFFFFFFF,FFFFFFFFFFFFFFFFFFFFFFF:FFFFFFFFFFFFFFFFFFFFFFFF:FFFFFFFF:
@15248_john1anna;chr1:981117-981186 N:0:2:A
GGGTCATGGGAGCTGGGGATCTTCTAACTTGGAAATCGTCACCACTAGGTTTGAAGGAAGCGCGGCCCTCCCCTCGAGATGCTGTTCTCTTCCTTTCAGG
+
FFFFFFFFFF:FFFFFFF,FF:FFFFFFFFF,F,F:,FFFFFF:FFF::FFFF:FFF:,,FFFF:FF:FF:,F,FFFFFFFFFFFFF,FFFFFFF,F,FF
@15249_john1anna;chr1:981117-981186 N:0:2:A
GTACAGGAAATTTTCCATGTGGAGTCAGCAGAGGCACTGGAGGGTAGCAGAATGGGTCCGGTGGGGTCTTCATGGGTTCAGGCCCCGGGCACCACCCTGC
+
FFFFFFFFFFFFFFFFFFFFFFFFFFFFFFFFFFFFFFFFFFFFFFFFFFFFFFFFFFFFFFFFFFFFFFFFFFFFFFFFFFFFFFFFFFFFFFFFFFFF
@15250_john1anna;chr1:981117-981186 N:0:2:A
AAATCGTCACCACTAGGTTTGAAGGAAGCGCGGCCCTCCCCTCGAGATGCTGTTCTCTTCCTTTCAGGGCATGGATGGAGCCCCGAGGCGGTGGGAGCTC
+
FFFFFFFFFFFFFFFFFFFFFFFFFFFFFFFFFFFFFFFFFFFFFFFFFFFFF:FF:F,FFFFFFFFFFFFFFFFFFFFFFFFFFFFFFFFFFFFFFFFF
@15251_merry2anna;chr1:981117-981186 N:0:2:A
GGGGTGCGTTGGGAACTAGGGTCATGGGAGCTGGGGATCTTCTAACTTGGAAATCGTCACCACTAGGTTTGAAGGAAGCGCGGCCCTCCCCTCGAGATGC
+
FFFFFFFFFFFFFFFFFFFFFFFFFFFFFFFFFFFFFFFFFFFFFFFFFFFFFFFFFFFFFFFFFFFFFFFFFFFFFFFFFFFFFFFFFFFFFFFFFFFF
@15252_merry2anna;chr1:981117-981186 N:0:2:A
CGGGCACCACCCTGCACATGCCGCCCCTGCCCCACGAGACCTGGGAGCTCCCACCGCCTCGGGGCTCCATCCATGCCCTGAAAGGAAGAGAACAGCATCT
+
FFFFFFFFF,FFFFFFFFFFFFFFFFFFFFFFFFFF:FFFFFFFFFFFFFFFFFFF:FFFFFFFFF:FFFFFFFFFFFFFFFFFFFFFFFFFFFFFFFFF
@15253_merry2anna;chr1:981117-981186 N:0:2:A
TTCACTGGTAGAAAATCATCCTTGATTCTAGGAATGTAACACCGCATCATCACACAGCTATCATTTGGGGTGCGTTGGGAACTAGGGTCATGGGAGCTGG
+
FFFFFFFFF:FFFFFFFFFFFFFFFFFFFFFFFFFFFFFFFFFFFFFFFFFFFFFFFFFFFFFFFFFFFFFFFFFFFFFFFFFFFFFFFFFFFFFFFFFF
@15254_merry2anna;chr1:981117-981186 N:0:2:A
TTGGGGTGCGTTGGGAACTAGGGTCATGGGAGCTGGGGATCTTCTAACTTGGAAATCGTCACCACTAGGTTTGAAGGAAGCGCGGCCCTCCCCTCGAGAT
+
F:,FFFFFFFFFFFFFFFFFFFFFFFFFFFFFFFFFFFFF:FFFFFFFFFFFFFFFFFF:FFF:FF:FF:FFFFFFFF,FFF:,FFFFFFFFFFF:,FFF
@15255_john1anna;chr1:981117-981186 N:0:2:A
GCTCCCACCGCCTCGGGGCTCCATCCATGCCGGGAAAGGAAGAGAACAGCATCTCGAGGGGAGGGCCGCGCTTCCTTCAAACCTAGTGGTGACGATTTCC
+
,F,:FFFFF:FF:FFFFFF:FFFFFF:F:FF,,,FFFFFFFFFFF:FF:FFFFFF:F::FFFFFFFFFFFFFF,:FF:FFFFFF:FFFFFFFFFF:FFFF
@15256_john1anna;chr1:981117-981186 N:0:2:A
ACAGGAAATTTTCCATGTGGAGTCAGCAGAGGCACTGGAGGGTAGCAGAATGGGTCCGGTGGGGTCTTCATGGGTTCAGGCCCCGGGCACCACCCTGCAC
+
FFFFFFFFFFFFFFFFFFFFFFFFFF,FFFFFFFFFFFFFFFFFFFFFFFFFFFFFFFFFFFFFFFFFFFFFFFFFFFFFFFFFFFFFFFFFFFFFFFFF
@15257_john1anna;chr1:981117-981186 N:0:2:A
TGAAGGAAGCGCGGCCCTCCCCTCGAGATGCTGTTCTCTTCCTTTCAGGGCATGGATGGAGCCCCGAGGCGGTGGGAGCTCCCAGGTCTCGTGGGGCAGG
+
FFFFFFFFFFFFFFFF,FF:FFFFFFFFFFFFFFFFFFFFFFFFFFFFFFFFFFFFFFFFFFFFFFFFFFFFFFFFFFFFFF:FFFFFFFFFFFF,FFFF
@15258_john1anna;chr1:981117-981186 N:0:2:A
CGGGGCTCCATCCATGCCCTGAAAGGAAGAGAACAGCATCTCGAGGGGAGGGCCGCGCTTCCTTCAAACCTAGTGGTGACGATTTCCAAGTTAGAAGATC
+
FFFFFFFFFFFFFFFFFFFFFFFFFFFFFFFFFFFFFFFFFFFFFFFFFFFFFFFFFFFFFFFFFFFFFFFFFFFFFFFFFFFFFFFFFFFFFFFFFFFF
@15259_john1anna;chr1:981117-981186 N:0:2:A
GCTTCACTGGTAGAAAATCATCCTTGATTCTAGGAATGTAACACCGCATCATCACACAGCTATCATTTGGGGTGCGTTGGGAACTAGGGTCATGGGAGCT
+
FFFFFFFFFFFFFFFFFFFFFFFFFFFFFFFFFFFFFFFFFFFFFFFFFFFFFFFFFFFFFFFFFFFFFFFFFFFFFFFFF:FFFFFFFFFFFFFFFFFF
@15260_john1anna;chr1:981117-981186 N:0:2:A
TTGGAAATCGTCACCACTAGGTTTGAAGGAAGCGCGGCCCTCCCCTCGAGATGCTGTTCTCTTCCTTTCAGGGCATGGATGGAGCCCCGAGGCGGTGGGA
+
FFFF:F,FFFFFFFFFFFFF:FFFFFFFFFFFFFFFFFFFFFFFFFF:FFFFFFFFFFF:FFFFFFFFFFFFFFFFFFFFFFFFFFFFFFFFFFFFFFFF
@15261_john1anna;chr1:981117-981186 N:0:2:A
GGTGCGTTGGGAACTAGGGTCATGGGAGCTGGGGATCTTCTAACTTGGAAATCGTCACCACTAGGTTTGAAGGAAGCGCGGCCCTCCCCTCGAGATGCTG
+
FFFFFFFFFFFFFFFFFFFFFFFFFFFFFFFFFFFFFFFFFFFFFFF:FF,FFFFFF:FFFFFFFFFFFF:,FFFFFFFFFFF:FFFFFFFFFFFF,FFF
@15262_john1anna;chr1:981117-981186 N:0:2:A
GGGTTCAGGCCCCGGGCACCACCCTGCACATGCCGCCCCTGCCCCACGAGACCTGGGAGCTCCCACCGCCTCGGGGCTCCATCCATGCCCTGAAAGGAAG
+
FFFFFFFFF:FFFFFFFFFFFFFFFFFFFFFFFFFFFFFFFFFFFFFFFFFFFFFFFFFF:FFFFFFFFFF:FFFF:FFFFFFFFFFFFFFFFFFFFFFF
@15263_john1anna;chr1:981117-981186 N:0:2:A
GGGTAGCAGAATGGGTCCGGTGGGGTCTTCATGGGTTCAGGCCCCGGGCACCACCCTGCACATGCCGCCCCTGCCCCACGAGACCTGGGAGCTCCCACCG
+
FFFFFF,FFFFFFFFFFFFFFF:FFFFFFFFFFFFFFFFFFFFFFFFFFFFFFFFFFFFFFFFFFFF,:FFFFFFFFFFFFFFFFFFFFFFFFF:FFFFF
@15264_john1anna;chr1:981117-981186 N:0:2:A
ATGGGAGCTGGGGATCTTCTAACTTGGAAATCGTCACCACTAGGTTTGAAGGAAGCGCGGCCCTCCCCTCGAGATGCTGTTCTCTTCCTTTCAGGGCATG
+
FFFFFFFFFFFFFFFFFFFFFFFFFFFFFFFFFFFFFFFFFFFFFFFFFFFFFFFFFFFFFFFFFFFFFFFFFFFF:FFFFFFFFFFFFFFFFFFFFFFF
@15265_merry2anna;chr1:981117-981186 N:0:2:A
AATTTTCCATGTGGAGTCAGCAGAGGCACTGGAGGGTAGCAGAATGGGTCCGGTGGGGTCTTCATGGGTTCAGGCCCCGGGCACCACCCTGCACATGCCG
+
FFFFFFFFFFFFFFFFFFFFFFFFFFFFFFFFFFFFFFFFFFFFFFFFFFFFFFFFFFFFFFFFFFFFFFFFFFFFFFFFFFFFFFFFFFFFFFFFFFFF
@15266_merry2anna;chr1:981117-981186 N:0:2:A
CCAGAGGCCAGGCCGGCCTGCAGGAGGCCACACTCATCGGCGGTGGCTGAGAACTCGGCCCAGTCCTGGTCACTCAGCTGGACGCTGTACTGGAAATTTT
+
FFFFFFFFFF:FFFFFFFFFFFF:FFFFFF:FFFF:FFFFFFFFFFFFFFFFFFFFFFFFFFFFFFFFFFFFFFFFFFFFF:FFFFFFFFFFFFFFFFFF
@15267_merry2anna;chr1:981117-981186 N:0:2:A
ACTCAGCTGGACGCTGTACTGGAAATTTTCCATGTGGAGTCAGCAGAGGCACTGGAGGGTAGCAGAATGGGTCCGGTGGGGTCTTCATGGGTTCAGGCCC
+
FFFFFFFFFFFFFFFFFFFFFFFFFFFFFFFFFFFFFFFFFFFFFFFFFFFFFFFFFFFFFFFFFFFFFFFFFFFFFFFFFFFFFFFFFFFFFFFFFFFF
@15268_john1anna;chr1:981117-981186 N:0:2:A
AAATCGTCACCACTAGGTTTGAAGGAAGCGCGGCCCTCCCCTCGAGATGCTGTTCTCTTCCTTTCAGGGCATGGATGGAGCCCCGAGGCGGTGGGAGCTC
+
FFFFFFFFFFFFFFFFFFFFFFFFFFFFFFFFFFFFFFFFFFFFFFFFFFFFFFFFFFFFFFFFFFFFFFFFFFFFFFFFFFFFFFFFFFF:FFFFFFFF
@15269_john1anna;chr1:981117-981186 N:0:2:A
GGCCCCGGGCACCACCCTGCACATGCTGCCCCTGCCCCACGAGACCTGGGAGCTCCCACCGCCTCGGGGCTCCATCCATTCCCTGAAAGGAAGAGAACAG
+
FFF,F,:F,,F,FFF:F,FFF,,F,F::,F,FF:FF,FFF,:F,FFF,:FFF:,,:,FFFFF:F,FFF,FFF:FFFF:,,,,FF,FFFFFFF:,F,,F,F
@15270_john1anna;chr1:981117-981186 N:0:2:A
AGTCAGCAGAGGCACTGGAGGGTAGCAGAATGGGTCCGGTGGGGTCTTCATGGGTTCAGGCCCCGGGCACCACCCTGCACATGCCGCCCCTGCCCCACGA
+
FFFFFFFFFFFFFFFFFFFFFFFFFFFFFFFFFFFFFFFFFFFFFFFFFFFFFFFFFFFFFFFFFFFFFFFFFFFFFFFFFFFFFFFF,F:FFFF:FFFF
@15271_merry2anna;chr1:981117-981186 N:0:2:A
CCTTTCAGGGCATGGATGGAGCCCCGAGGCGGTGGGAGCTCCCAGGTCTCGTGGGGCAGGGGCGGCATGTGCAGGGTGGTGCCCGGGGCCTGAACCCATG
+
FFFFFF:FFFFFFFFFFFFFFFFFFFFFFFFFFFFFFFFFFFFFFFFFFFFFFFFFFFFFFFFFFFFFFFFFFFFFFFFFFFFFFFFFFFFFFFFFFFFF
@15272_merry2anna;chr1:981117-981186 N:0:2:A
TCCATGTGGAGTCAGCAGAGGCACTGGAGGGTAGCAGAATGGTTCCGGTGGGGTCTTCCTGGGTTCAGGCCCCGGGCACCACCCTGCACATGCCGCCCCT
+
F,,FFF:FFFF,FF,FFFF:FFFF::FFFF,,FF,::FFFFF,F,FFF,FF,FF,FFF,,,FFF,,F,F,FFF,FFFF,F,FF,F,F,F,F,FF,FF,F,
@15273_merry2anna;chr1:981117-981186 N:0:2:A
AGCTCCCACCGCCTCGGGGCTCCATCCATGCCCTGAAAGGAAGAGAACAGCATCTCGAGGGGAGGGCCGCGCTTCCTTCAAACCTAGTGGTGACGATTTC
+
FFFFFFFFFFFFFFFFFFFFFFFFFFFFFFFFFFFFFFFFFFFFFFFFFFFFF:FFFFFFFFFFFFFFFFFFFFFFFFFFFFFFFFFFFFFFFFFFFFFF
@15274_merry2anna;chr1:981117-981186 N:0:2:A
TGGAGTCAGCAGAGGCACTGGAGGGTAGCAGAATGGGTCCGGTGGGGTCTTCATGGGTTCAGGCCCCGGGCACCACCCTGCACATGCCGACCCTGCCCCA
+
FFFFFFFFFFFFFFFFFF:FFFFFFFFFFFFFFFFFFFFFFFFFFFF:FFFF:FF:FFFFFFFFFFFFFFFFFFFF:FF:FFFFFFFFF,FFFFFFFFFF
@15275_john1anna;chr1:981117-981186 N:0:2:A
TCAGGGCATGGATGGAGCCCCGAGGCGGTGGGAGCTCCCAGGTCTCGTGGGGCAGGGGCGGCATGTGCAGGGTGGTGCCCGGGGCCTGAACCCATGAAGA
+
FFFFFFFFFFFFFFFFFFFFFFFFFFFFFFFFFFFFFFFFFFFFFFFFFFFFFFFFFFFFFFFFFFFFFFFFFFFFFFFFFFFFFFFFFFFFFFFFFFFF
@15276_john1anna;chr1:981117-981186 N:0:2:A
ACCTGAGGACGGCTGGTTTTATAGCTTCACTGGTAGAAAATCATCCTTGATTCTAGGAATGTAACACCGCATCATCACACAGCTATCATTTGGGGTGCGT
+
FFFFFFFFFFFFFFFFFFFFFFFFFFFF::FFFFFFFFFFFFFFFFFFFFFFFFFFFFFFFFFFFFFFFFFFFFFFFFFFFFFFFFF:FFFFFFFFFFFF
@15277_john1anna;chr1:981117-981186 N:0:2:A
CATGGGAGCTGGGGATCTTCTAACTTGGAAATCGTCACCACTAGGTTTGAAGGAAGCGCGGCCCTCCCCTCGAGATGCTGTTCTCTTCCTTTCAGGGCAT
+
FFFFFFFFFFFFFFFFFFFFFFFFFFFFFFFFFFFFFFFFFFFFFFFFFFFFFFFFFFFFFFFFFFFFF:FFFFFFFFFFFFFFFFFFFFFFFFFFF:FF
@15278_john1anna;chr1:981117-981186 N:0:2:A
GAGGGTAGCAGAATGGGTCCGGTGGGGTCTTCATGGGTTCAGGCCCCGGGCACCACCCTGCACATGCCGCCCCTGCCCCACGAGACCTGGGAGCTCCCAC
+
FFFFFFFFFFFFFFFFFFFFFFFFFFFFFFFFFFFFFFFFFFFFFFF:FFFFFFFFFFFFFFFFFFFFFFFFFFFFFFFFFFFFFFFFFFFFFFFFF:FF
@15279_john1anna;chr1:981117-981186 N:0:2:A
CAGCAGAGGCACTGGAGGGTAGCAGAATGGGTCCGGTGGGGTCTTCATGGGTTCAGGCCCCGGGCACCACCCTGCACATGCCGCCCCTGCCCCACGAGAC
+
FFFFFFFFFFFFFFFFFFFFFFFFFFFFFFFFFFFFFFFFFFFFFFFF:FFFFFFFFFFFFFFFFFFF,FFFFFFFFFFFFFFFFFFFFFFFFFFFFFFF
@15280_john1anna;chr1:981117-981186 N:0:2:A
AATGGGTCCGGTGGGGTCTTCATGGGTTCAGGCCCCGGGCACCACCCTGCACATGCCGCCCCTGCCCCACGAGACCTGGGAGCTCCCACCGCCTCGGGGC
+
:FFFFFFFFFFFFFFFFFFFFFFFF:FFFFFFFFFFFFFFFFFFFFFFFFFF:FFFF:FFFFFFF:FFFF:FFF:FFFFFFFFFFFFFFFFFFFFFFFFF
@15281_merry2anna;chr1:981117-981186 N:0:2:A
CGCTGTACTGGAAATTTTCCATGTGGAGTCAGCAGAGGCACTGGAGGGTAGCAGAATGGGTCCGGTGGGGTCTTCATGGGTTCAGGCCCCGGGCACCACC
+
FFFFFFFFFFFFFFFFFFFFFFFFFFFFFFFFFFFFFFFFFFFFFFFFFFFFFFFFFFFFF:FFFFFFFFFFFFFFFFFFFFFFFFFFFFFFFFFFFFFF
@15282_john1anna;chr1:981117-981186 N:0:2:A
GCGGCCCTCCCCTCGAGATGCTGTTCTCTTCCTTTCAGGGCATGGATGGAGCCCCGAGGCGGTGGGAGCTCCCAGGTCTCGTGGGGCAGGGGCGGCATGT
+
FFFFFFFFFFFFFFFFFFFFFFFFFF:FFFFFFFFFFFFFFFFFFFFFFFFFFFFFFFFFFFFFFFFFFFFFFFFFFFFFFFFFFFFFFFFFFFFFFFFF
@15283_merry2anna;chr1:981117-981186 N:0:2:A
TCATTTGGGGTGCGTTGGGAACTAGGGTCATGGGAGCTGGGGATCTTCTAACTTTGAAATCGTCACCACTAGGTTTGAAGGAAGCGCGGCCCTCCCCTCG
+
FFFFFFFFFFF:FFFFFFF:F,:FFFFFFFFF,FF:FFFFFFFFFFF,FFFFFF,FFF:FFFFFFFF:FFFFF:FFF,,FFFF:FFFFFFFFFFFF,FFF
@15284_merry2anna;chr1:981117-981186 N:0:2:A
GGCGGTGGCTGAGAACTCGGCCCAGTCCTGGTCACTCAGCTGGACGCTGTACTGGAAATTTTCCATGTGGAGTCAGCAGAGGCACTGGAGGGTAGCAGAA
+
FFFFFF:FFFFFFFFFFFFFFFFFFFFFFFFFFF:FFFFFFFFFFFFF,F:FF:FFFFFFFFFFFFFFFFFFFFFFFFFFFFFFFFFF:FFFFFFF:,:F
@15285_merry2anna;chr1:981117-981186 N:0:2:A
AATCGTCACCACTAGGTTTGAAGGAAGCGCGGCCCTCCCCTCGAGATGCTGTTCTCTTCCTTTCAGGGCATGGATGGAGCCCCGAGGCGGTGGGAGCTCC
+
FFFF,FFFFFFF:FFFFF,FFFFFFFFFFFFFFFFFFFFFFF:FFFFFFFFFFFFFFFFFFFFFF:FFFFFFFF:FF:FFFF,FFFFFFFF:::FF:FFF
@15286_merry2anna;chr1:981117-981186 N:0:2:A
CCGAGGCGGTGGGAGCTCCCAGGTCTCGTGGGGCAGGGGCGGCATGTGCAGGGTGGTGCCCGGGGCCTGAACCCATTAAGACCCCACCGGACCCATTCTG
+
:FF:FFF:FFFFFFF:F,F,F:FFFFFFF,FFFFFFFF:FFF,:FFF,FF:FF,FFFFF,FF,F,:F,,FFF,FFF,:FFF,,FFFFF:F,:,:FFFF,F
@15287_merry2anna;chr1:981117-981186 N:0:2:A
GGAATGTAACACCGCATCATCACACAGCTATCATTTGGGGTGCGTTGGGAACTAGGGTCATGGGAGCTGGGGATCTTCTAACTTGGAAATCGTCACCACT
+
F:FFFFFFFFFFFFFFFFFFFFFFFF:FFFFFF:F:FFFFFFFFFFFFFF:FFFFFFFFF:FFFFFFFFF:F:FFFFFFFFFFF:FF:FFFFFFFF,FF:
@15288_john1anna;chr1:981117-981186 N:0:2:A
ATCGTCACCACTAGGTTTGAAGGAAGCGCGGCCCTCCCCTCGAGATGCTGTTCTCTTCCTTTCAGGGCATGGATGGAGCCCCGAGGCGGTGGGAGCTCCC
+
FFFFFFFFFFFFFFFFFFFFFFFFFFFFFFFFFFFFFFFFFFFFFFFFFFFFFFFFFFFFFFFFF:FFFFFFFFFFFFFFFFFFFFFFFFFFFFFFFFFF
@15289_merry2anna;chr1:981117-981186 N:0:2:A
TTGGAAATCGTCACCACTAGGTTTGAAGGAAGCGCGGCCCTCCCCTCGAGATGCTGTTCTCTTCCTTTCAGGGCATGGATGGAGCCCCGAGGCGGTGGGA
+
FF:F,F::FF,,FFFFF,F:F,,:::FFFF,FFF,FF,F,FF::FFF,FF::,,F,F,,F,FFFF::F:,F:,FF:,,,:,,F,,F,F,,:F:F,F,FFF
@15290_john1anna;chr1:981117-981186 N:0:2:A
CTTCTAACTTGGAAATCGTCACCACTAGGTTTGAAGGAAGCGCGGCCCTCCCCTCGAGATGCTGTTCTCTTCCTTTCAGGGCATGGATGGAGCCCCGAGG
+
FFFFFFFFFFFFFFFF:FFFFFFFF:FFFFFFFFFFFFFFF:FFFFF:FFFFFFFFFFFFFFFFFFFFFFFFFFFFFFFFFFFFFFFFFFFFFFF:FFFF
@15291_merry2anna;chr1:981117-981186 N:0:2:A
GGTTCAGGCCCCGGGCACCACCCTGCACATGCCGCCCCTGCCCCACGAGACCTGGGAGCTCCCACCGCCTCGGGGCTCCATCCATGCCCTGAAAGGAAGA
+
,FFFFFFFFFFFFF,FFFFFFFFFFFFFFFFF:FFFFFFFFFFFFFFFFFFFFFFFF:FF:FFFFFFFFFFFFFFFFFFFF,FFFFFFFFFFFFFFFFFF
@15292_john1anna;chr1:981117-981186 N:0:2:A
TTCCTTTCAGGGCATGGATGGAGCCCCGAGGCGGTGGGAGCTCCCAGGTCTCGTGGGGCAGGGGCGGCATGTGCAGGGTGGTGCCCGGGGCCTGAACCCA
+
FFFFFFFFFFFFFFFFFFFFFFFFF:FFFFFFFFFFFFFFFFFFFFFFFFFFFFFFFFF:FFFF:FFFFFFFFFFFFFFFFFFFF,FFFFFFFFFFFFFF
@15293_merry2anna;chr1:981117-981186 N:0:2:A
GTAGCAGAATGGGTCCGGTGGGGTCTTCATGGGTTCAGGCCCCGGGCACCACCCTGCACATGCCGCCCCTGCCCCACGAGACCTGGGAGCTCCCACCGCC
+
FFFFFFFFFFFFFFFFFFFFFFFFFFFFFFFFFFFFF:FFFFFFFFFFFFFFFFFFFFFFFFFFFFFFFFF:FFFFFFFFFFFFFFFFFFFFFFF:F:FF
@15294_john1anna;chr1:981117-981186 N:0:2:A
GAAATTTTCCATGTGGAGTCAGCAGAGGCACTGGAGGGTAGCAGAATGGGTCCGGTGGGGTCTTCATGGGTTCAGGCCCCGGGCACCACCCTGCACATGC
+
FFFFFFFFFFFFFFFFFFFFFFFFFFFFFFFFFFFFFFFFFFFFFFFFFFFFFFFFFFF:FFFFFFFFFFFFF:FFFFFFFFFFFFFF:FFFFFFFFFFF
@15295_merry2anna;chr1:981117-981186 N:0:2:A
CTTCTAACTTGGAAATCGTCACCACTAGGTTTGAAGGAAGCGCGGCCCTCCCCTCGAGATGCTGTTCTCTTCCTTTCAGGGCATGGATGGAGCCCCGAGG
+
FFFFFFFFFFFFFFFFFFFFFFFFFFFFFFFFFFFFFFFFFFFFFFFFFFFFFFFFFFFFFFFFFFFFFFFFFFFFFFFFFFFFFF:FFFFFFFFFFFFF
@15296_john1anna;chr1:981117-981186 N:0:2:A
TGGAAATCGTCACCACTAGGTTTGAAGGAAGCGCGGCCCTCCCCTCGAGATGCTGTTCTCTTCCTTTCAGGGCATGGATGGAGCCCCGAGGCGGTGGGAG
+
FFFFFFFFFFFFFFFFFFFFFFFFFFFFFFFFFFFFFFFFFFFFFFFFFFFFF:FFFFFFFFFFFFFFFFFFFFFFFFFFF,FFFFFFF:FF:FFFFFFF
@15297_merry2anna;chr1:981117-981186 N:0:2:A
ATTCTAGGAATGTAACACCGCATCATCACACAGCTATCATTTGGGGTGCGTTGGGAACTAGGGTCATGGGAGCTGGGGATCTTCTAACTTGGAAATCGTC
+
:FF:FFFFFFFFFFFFFFFFFFFFFFFFFFFFFFFFFFFFFFFFFFFFFFFFFFF:FFFFFFFF:FFFFFFFFFFFFFFFFFFFFFFFFFFFFFFFFFFF
@15298_merry2anna;chr1:981117-981186 N:0:2:A
CCCGAGGCGGTGGGAGCTCCCAGGTCTCGTGGGGCAGGGGCGGCATGTGCAGGGTGGTGCCCGGGGCCTGAACCCATGAAGACCCCACCGGACCCATTCT
+
FFFFFF,FFFFF:FFFFFFFFFFFFFFFFFFFFFFFFFFFFFF:FFFFF:FFFFFFFFFFFFF:FFFFF,F:FFFFFFFFF:F:FFFF:,FFFFF:FFFF
@15299_john1anna;chr1:981117-981186 N:0:2:A
GCTATCATTTGGGGTGCGTTGGGAACTAGGGTCATGGGAGCTGGGGATCTTCTAACTTGGAAATCGTCACCACTAGGTTTGAAGGAAGCGCGGCCCTCCC
+
FFFFFFFFFFFFFFFFFFFFFFFFFFFFFFFFFFFFFFFFFFFFFFFFFFFFFFFF,FFFFFFFFFF:FFFFFFF,FFFFFFFFFFFFFFFFFFFFFF:F
@15300_merry2anna;chr1:981117-981186 N:0:2:A
AGGCCACACTCATCGGCGGTGGCTGAGAACTCGGCCCAGTCCTGGTCACTCAGCTGGACGCTGTACTGGAAATTTTCCATGTGGAGTCAGCAGAGGCACT
+
FFFFFFFFFFFFFFFFFFFFFFF:FFFFFFFFFFFFFFFFFFFFFFFFFFFFFFFFFFFFFFFFFFFFFFFFFFFFFFFFFFFFFFFFFFFFFFFFFFFF
@15301_john1anna;chr1:981117-981186 N:0:2:A
AGGCCCCGGGCACCACCCTGCACATGCCGCCACTGCCCCACGAGACCTGGGAGCTCCCACCGCCTCGGGGCTCCATCCATGCCCTGAAAGGAAGAGAACA
+
FFFF:FFFFFFFFFFFFFFF,FFFF::FFFF,FFFFFFF:,FFFFFF:FFFFFFFFFFFFF:FFFFFFFF:FFFFFFFFFFFF,FFFFFFFFFFFFFFF:
@15302_john1anna;chr1:981117-981186 N:0:2:A
GCTGTTCTCTTCCTTTCAGGGCATGGGTGGAGACCCGAGGCGGTGGGAGCTCCCAGGTCTCGTGGGGCAGGGGCGGCCTGTGCAGGGTGGTGCCCGGGGC
+
FFF:,F:,::FF,,FFFFFFFFF::,,FFF::,F:F,FF::FFF,,:,,,,F:FFFFFFFFF,:FF:F:,:,,,FFF,::FFFF,:FFFFFFFF:,FFFF
@15303_merry2anna;chr1:981117-981186 N:0:2:A
ACCTGGGAGCTCCCACCGCCTCGGGGCTCCATCCATGCCCTGAAAGGAAGAGAACAGCATCTCGAGGGGAGGGCCGCGCTTCCTTCAAACATAGTGGTGA
+
FFFFFFFFFFFFFFFFFFFFFFFFFFFFFFFFFFF:FFFFFFFFFFFFFFFFFFFFFFFFF:FFFF,FFFFFFFFF:FFFFFFF:FFFF,,,FFFFFFFF
@15304_merry2anna;chr1:981117-981186 N:0:2:A
GGGGATCTTCTAACTTGGAAATCGTCACCACTAGGTTTGAAGGAAGCGCGGCCCTCCCCTCGAGATGCTGTTCTCTTCCTTTCAGGGCATGGATGGAGCC
+
FFFFFFFFFFFFFFFFFFFFFFFFFFFFFFFFFFFFFFFFFFFFFFFFFFFFFFFFFFFFFFFFFFFFFFFFFFFFFFFFFFFFFFFFFFFFFFFFFFFF
@15305_merry2anna;chr1:981117-981186 N:0:2:A
CGGGGCTCCATCCATGCCCTGAAAGGAAGAGAACAGCATCTCGAGGGGAGGGCCGCGCTTCCTTCAAACCTAGTGGTGACGATTTCCAAGTTAGAAGATC
+
FFFFFFFFFFFFFFFFFFFFFFFFFFFFFFFFFFFFFFFF:FFFFFFFFFFFFFFFFFFFFFFFFFFFFFFFFFFFFFFFFFFFFFFFFFFFFFFFFFFF
@15306_john1anna;chr1:981117-981186 N:0:2:A
ACCACCCTGCACATGCCGCCCCTGCCCCACGAGACCTGGGAGCTCCCACCGCCTCGGGGCTCCATCCATGCCCTGAAAGGAAGAGAACAGCATCTCGAGG
+
FFFFFFFFFFFFFFFFFFFFFFFFFFFFFFFFFFFF:FFFFFFFFFFFFFFFFFFFFFFFFFFFFFFFFFFFFFFFFF,FFFFFFFFFFFFFFFFFFFFF
@15307_merry2anna;chr1:981117-981186 N:0:2:A
GGATCTTCTAACTTGGAAATCGTCACCACTAGGTTTGAAGGAAGCGCGGCCCTCCCCTCGAGATGCTGTTCTCTTCCTTTCAGGGCATGGATGGAGCCCC
+
FFFFFFFFFFFFFFFFFFFFFFFFFFFFFFFFFFFFFFFFFFFFFFFFFFFFFFFFFFFFFFFFFFFFFFFFFFFFFFFFFFFFFFFFFFFFFFFFFFFF
@15308_john1anna;chr1:981117-981186 N:0:2:A
GCCCCGGGCACCACCCTGCACATGCCGCCCCTGCCCCACGAGACCTGGGAGCTCCCACCGCCTCGGGGCTCCATCCATGCCCTGTAAGGAAGAGAACAGC
+
FFFFFF::FFFFFFFFFFF,FFFFFFFF::FFFF:FFFF,FFFFFFFFFFFF,FFFFF:FFFFFFFFF,FFFF:FFFFFFFF,:,,FFFFF:::FFFFFF
@15309_john1anna;chr1:981117-981186 N:0:2:A
GGGTAGCAGAATGGGTCCGGTGGGGTCTTCATGGGTTCAGGCCCCGGGCACCACCCTGCACATGCCGCCCCTGCCCCACGAGACCTGGGAGCTCCCACCG
+
:FFFFFFFFFFFFFFFFFFFFFFFFFFFFFFFFFFFFFFFFFFFFFFFFFFFFFFF:FFFFFFFFFFFFFFF:FFFFFFFFFFF:FFFFFFFFFFF:FFF
@15310_john1anna;chr1:981117-981186 N:0:2:A
CATCACACAGCTATCATTTGGGGTGCGTTGGGAACTAGGGTCATGGGAGCTGGGGATCTTCTAACTTGGAAATCGTCACCACTAGGTTTGAAGGAAGCGC
+
FFFFFFFFFFFFFFFFFFFFFFFF:FFF:FF:FFFFFFFFFFFFFFFFFFFFFFFFFFFFFFF:FFFFFFFFFFFFFFFFFF:FFFFFFFFFFFFFFFFF
@15311_john1anna;chr1:981117-981186 N:0:2:A
GTGGGGTCTTCATGGGTTCAGGCCCCGGGCACCACCCTGCACATGCCGCCCCTGCCCCACGAGACCTGGGAGCTCCCACCGCCTCGGGGCTCCATCCATG
+
FFFFFFFFFFFFFFFFFFFFFFFFFFFFFFFFFFFFFFFFFFFFFFFFFFFFFFFFFFFFFFFFFFFFFFFFFFFFFFFFFFFFFFFFFFFFFFFFFFFF
@15312_john1anna;chr1:981117-981186 N:0:2:A
TTTGGGGTGCGTTGGGAACTAGGGTCATGGGAGCTGGGGATCTTCTAACTTGGAAATCGTCACCACTAGGTTTGAAGGAAGCGCGGCCCTCCCCTCGAGA
+
FFFFFFFFFFFFFFFFFFFFFFFFFFFFFFFFFFFFFFFFFFFFFFFFFFFFFFFFFFFFFFFFFFFFFFFFFFFFFFFFFFFFFFFFFFFFFFFFFFFF
@15313_john1anna;chr1:981117-981186 N:0:2:A
AGGTCTCGTGGGGCAGGGGCGGCATGTGCAGGGTGGTGCCCGGGGCCTGAACCCATGAAGACCCCACCGGACCCATTCTGCTACCCTCCAGTGCCTCTGC
+
FFFFFFFFFFFFFFFFFFFFFFFFFFFFFFFFFFFFFFFFFFFFFFFFFFFFFFFFFFFFFFFFFFFFFFFFFFFFFFFFFFFFFFFFFFF:FFFFFFFF
@15314_merry2anna;chr1:981117-981186 N:0:2:A
TGGGAACTAGGGTCATGGGAGCTGGGGATCTTCTAACTTGGAAATCGTCACCACTAGGTTTGAAGGAAGCGCGGCCCTCCCCTCGAGATGCTGTTCTCTT
+
FF:FF:FFFFFFFFFFFFFFFFF:FFFFFFFFFFFFFFFFFFFFFFFFFFFFFFFFFFFFFFFF:FFFFFFFFFFFFFFFFFFFFFFFFFFFF:FFFFF:
@15315_john1anna;chr1:981117-981186 N:0:2:A
AGGCCGGCCTGCAGGAGGCCACACTCATCGGCGGTGGCTGAGAACTCGGCCCAGTCCTGGTCACTCAGCTGGACGCTGTACAGGAAATTTTCCATGTGGA
+
FFF:FFFFFFFFFFFFFF:FFFFFF:FFFFF:FFFFFFFFFFFFFFFFFFFF:,F:FFFFFFFFFF:FFFF:F:FFFFFFFFFFFFF:FF:,:F::FFFF
```
