## Supplementary Dataset 1 for "Snakeobjects: an object-oriented workflow management system": F2L7B3_1.fqz

```
@214_tom1liz;chr1:69071-70028 N:0:1:3
CCATGTACTTCCTGCTAGCCAACCTCTCACTCATTGATCTGTCTCTGTCTTCAGTCACAGCCCCCAAGATGATTACTGACTTTTTCAGCCAGCGCAAAGT
+
FFFFFFFFFFFFFFFFFFFFFFFFFFFFFFFFFFFFFFFFFFFFFFFFFFFFFFFFFFFFFFFFFFFFFFFFFFFFFFFFFFFFFFFFFFFFFFFFFFFF
@215_merry1liz;chr1:69071-70028 N:0:1:3
TGTCTCTGTCTTCAGTCACAGCCCCCAAGATGATTACTGACTTTTTCAGCCAGCGCAAAGTCATCTCTTTCAAGGGCTGCCTTGTTCAGATATTTCTCCT
+
FFFFFFFFFFFFFFFFFFFFFFFFFFFFFFFFFFFFFFFFFFFFFFFFFF,FFFFFFFFFFFFFFFFFFFFFFFFFFFFFFFFFFFFFFFFFFFFFFFFF
@216_tom1liz;chr1:69071-70028 N:0:1:3
AAAACTTTACACTAGAATGTGCATCCCATTTTCTCAGCTGTCTTATTGCCGTCTTCATGTCTTTGTTCCTCAGTGTGTATATAATTGGGTTCAAGAGAGG
+
FFFFFFFFFFFFFFFFFFFFFFFFFFFFFFFFFFFFFFFFFFFFFFFFFFFFFFFFFFFFFFFFFFFFFFFFFFFFFFFFFFFFFFFFFFFFFFFFFFFF
@217_merry1liz;chr1:69071-70028 N:0:1:3
AGTGGACAGAGCTTTGGACGACTTATCTAAAGGGCGATGCTGGATGGTCATTAGGATGATAGTGTATGAGATGATTAGAAGAACAAAAGAACACACAGTG
+
FFFFFFFFFFFFFFFFFFFFFFFFFFFFFFFFFFFFFFFFFFFFFF:FFFFFFFFFFFFFFFFFFFFFFFFFFFFFFF:FFFFFFFFFFFFFFFFFFFFF
@218_tom1liz;chr1:69071-70028 N:0:1:3
ACGATTCCTCCATAGAATACAAAAAACAACATAAATAGGAAGGTCTGGAGTTCCTGAGAATCAGAGAGACCCAGAAAAATGAATTCAGTCACCATAGAGT
+
FFFFFFFFFFFF:FFFFFFFFFFFFFFFFFFFFFFFFFFFFFFFFFFFFFFFFFFFFFFFFFFFFFFFFFFFFFFFFFFFFFFFFFFFFFFFFFFFFFFF
@219_merry1liz;chr1:69071-70028 N:0:1:3
TCACCATCTCACTCCCACCAAAGAAGTGAAGGAGAAATATCTGAACAAGGCAGCCCTTGAAAGAGATGACTTTGCGCTGGCTGAAAAAGTCAGTAATCAT
+
FFFFFFFFFF:FFFFFFFFFFFFFFFFFFFFFFFFFFFFFFFFFFFFFFFFFFFFFFFFFFFFFFFFFFFFFFFFFFFFFFFFFFFFFFFFFFFFFFFFF
@220_merry1liz;chr1:69071-70028 N:0:1:3
TCTGTCTCTGTCTTCAGTCACAGCCCCCAAGATGATTACTGACTTTTTCAGCCAGCGCAAAGTCATCTCTTTCAAGGGCTGCCTTGTTCAGATATTTCTC
+
FFFFFFFFFFFFFFFFFFFFFFFFFFFFFFFFFFFFFFFFFFFFFFFFFFFFFFFFFFFFFFFFFFFFFFFFFFFFFFFFFFF:FFFFFFFFFFFFFFFF
@221_tom1liz;chr1:69071-70028 N:0:1:3
CCAACCTCTCACTCATTGATCTGTCTCTGTCTTCAGTCACAGCCCCCAAGATGATTACTGACTTTTTCAGCCAGCGCAAAGTCATCTCTTTCAAGGGCTG
+
FFFFFFFFFFFFFFFFFF:FFF:FF:FF:FFFFFFFFFFFFFFFFFFFFFFFFFFFFFFFFFFFFFFFFFFFF:FFFFFFFFFF,FFFFFFFFFFF:FFF
@222_merry1liz;chr1:69071-70028 N:0:1:3
TGATCCTCATAGCCATGGGCTTTGACAGATATATAGCAATATGCAAGCCCCTACACTACACTACAATTATGTGTGGCAACGCATGTGTCGGCATTATGGC
+
FFFFFFFFFFFFFFFFFFFFFFFFFFFFFFFF:FFFFFFFFFFFFFFFFFFFFFFFFFFFFFFFFFFFFFFFFFFFFFFFFFFFFFFFFFFFFFFFFFFF
@223_merry1liz;chr1:69071-70028 N:0:1:3
CTGAATGTCTTTAAGTAATAGATTATAGAAAGTCACTGTAAGAGTGAGCAGAATGATATAAAATGAGGCTTTGAATTTGAATATAATAATTCTGACTTCC
+
,:FFF:FFFFFFFFFF:F:FFFFF:FFFFFFF,FFFFFF,FFFFFFF:F::F:FFFFF:FFFFF,FFFFFFFFFF,F::FF:FFFFFFFFFFFF:FFFF,
@224_merry1liz;chr1:69071-70028 N:0:1:3
TGTGTGGCAACGCATGTGTCGGCATTATGGCTGTCACATGGGGAATTGGCTTTCTCCATTCGGTGAGCCAGTTGGCGTTTGCCGTGCACTTACTCTTCTG
+
FFFFFFFFFFFFFFFFF:FFFFFFFFFFFFFFFFFFFFFFFFFFFFFFFFFFFFFFFFFFFFFFFFFFFFFFFFFFFFFFFFFFFFFFFFFFFFFFFFFF
@225_merry1liz;chr1:69071-70028 N:0:1:3
CCTGTACAGATACCTACAGGCTAGATATTATGGTCATTGCTAACAGTGGTGTGCTCACTGTGTGTTCTTTTGTTCTTCTAATCATCTCATACACTATCAT
+
FFFFFF:FFFFFF:FFFFFFFFFFFFFFFFFFFFFF::FFF:FFFFFFFFFFFFFFFFFFFFFFF:FFFFFFFFFFFFFFFFF:::FF:F:FF:FFFFFF
@226_tom1liz;chr1:69071-70028 N:0:1:3
ACAAAAGAACTACTGTAATGTGAGCAGTCAAAGTGGACAGAGCTTTGGACGACTTATCTAAAGGGCGATGCTGGATGGTCATAAGGATGATAGTGTATGA
+
FFFFFFFFFFFFFFFFFFFFFFFFFFFFFFFFFFFFFFFFFFFFFFFFFFFFFFFF:FFFFFF,FFFFFFFFFFFFFFFFFF:,FFFFFFFFFFFFFFFF
@227_tom1liz;chr1:69071-70028 N:0:1:3
AGAGGGGTGATCACAGAATAAAATACAGCAAGGAATTTATCTAATGACTTGATGGGGAATGGCCAGGCATAAATAAAGACACATGGTCCAAAGAACAAAA
+
FFFFFFFFFFFFFFFFFFFFFFFFFFFFFFFFFFFFFFFFFFFFFFFFFFFFFFFFFFFFFFFFFFFFFFFFFFFFFFFFFFFFFFFFFFFFFFFFFFFF
@228_merry1liz;chr1:69071-70028 N:0:1:3
CCACTGTTAGCAATGACCATAATATCTAGCCTGTAGGTATCTGTACAGGCAAGTTTGATTACCCTAGGAAGGTCACAATAAAAACTATCGACCTCATTGG
+
FFFFFFFFFFFFFFFFFFFFFFFFFFFFF,FFFFFFFFF:FFFFFF:FFF:FFFFFFF,FFFFFFFFFFFFFFFFFFFFFFFFFFFFF,,FFFFF,FFFF
@229_tom1liz;chr1:69071-70028 N:0:1:3
TGAGATGATTAGAAGAACAAAAGAACACACAGTGAGCACACCACTGTTAGCAATGACCATAATATCTAGCCTGTAGGTATCTGTACAGGCAAGTTTGATT
+
FFFFFFFFFFFFFFFFFFFFFFFFFFFFFFFFFFFFFFFFFFFFFFFFFFFFFFFFFFFFFFFFFFFFFFFFFFFFFFFFFFFFFFFFFFFFFFFFFFFF
@230_tom1liz;chr1:69071-70028 N:0:1:3
TATATGGGAATGGAGGGCACAATTTTCATGAGCTTTACTAAATAACTTACCAACTTCACTATATTTTGTGTCATTATCTGAGATTAATCTCACAGTTATA
+
FFFFFFFFFFFFFFFFFFFFFFFFFFFFFFFFFFFFFFFFFFFFFFFFFFFFFFFFFFFFFFFFFFFFFFFFFF:FFFFFFFFFFFFFFFFFFFFFFFFF
@231_tom1liz;chr1:69071-70028 N:0:1:3
ACACACATTGAGCACACCACTGTTAGCAATGACCATAATATCTAGCCTGTAGGTAGCTGTACAGGCAAGTTTGATTACCCTAGGAAGGTCACAATAAAAA
+
:,FFFFF,FFFFFF,,FF:::F:FFFF,FFF:FFF:::F:::FF,FF,FFF:,F:,FF,FFF:FF:FFF,FFFF,F:FF,FFFFFF:F,FF,::,::F,:
@232_merry1liz;chr1:69071-70028 N:0:1:3
TTGATCTGTCTCTGTCTTCAGTCACAGCCCCCAAGATGATTACTGACTTTTTCAGCCAGCGCAAAGTCATCTCTTTCAAGGGCTGCCTTGTTCAGATATT
+
FFFFFFFFFFFFFFFFFFFFFFFFFFFFFFFFFFFFFFFFFFFFFFFFFFFFFFFFFFFFFFFFFFFFFFFFFFFFFFFFFFF:FFFFFFFFFFFFFFFF
@233_merry1liz;chr1:69071-70028 N:0:1:3
TTGGTGGGAGTGAGATGGTGATCCTCATAGCCATGGGCTTTGACAGATATATAGCAATATGCAAGCCCCTACACTACACTACAATTATGTGTGGCAACGC
+
FFFFFFFFFFFFFFFFFFFFFFFFFFFFFFFFFFFFFFF:FFFFFFFFFFF:FFFFFFFFFFFFFFFFFFFFFFFFFFFF:FFFFFFFFFFFFFFFFF:F
@234_merry1liz;chr1:69071-70028 N:0:1:3
TGATTACTGACTTTTTCAGCCAGCGCAAAGTCATCTCTTTCAAGGGCTGCCTTGTTCAGATATTTCTCCTTCACTTCTTTGGTGGGAGTGAGATGGTGAT
+
FFFFFFFFFFFFFFFFFFFFFFFFFFFFFFFFFFFFFFFFFFF:FFFFFFFFFFFFFFFFFFFFFFFFFFFFFFFFFFFFFFFFFFFFFFFFFFFFFFFF
@235_merry1liz;chr1:69071-70028 N:0:1:3
TAGCCTGTAGGTATCTGTACAGGCAAGTTTGATTACCCTAGGAAGGTCACAATAAAAACTATCGACCTCATTGGGACCACAGAAGAGTAAGTGCACGGCA
+
FFFFFF:F:FFFFF:FFFFFFFFFFFFFFFFFFFFFFF:FFFFFFFFFFFFFFFFFFFFFFF:F:FFFFFFFFFFFFFFFFFFFFFFFFFFFFFFFFFFF
@236_tom1liz;chr1:69071-70028 N:0:1:3
AACGCATGTGTCGGCATTATGGCTGTCACATGGGGAATTGGCTTTCTCCATTCGGTGAGCCAGTTGGCGTTTGCCGTGCACTTACTCTTCTGTGGTCCCA
+
FFFFFFFFFFFFFFFFFFFFFFFFFFFFFFFFFF:FFFFFFFFFFFFFFFFFFFFFFFFFFFFFFFFF:FFFFFFFFFFFFFFFFFFFFFFFFFFFFFFF
@237_merry1liz;chr1:69071-70028 N:0:1:3
TGTCTCTGTCTTCAGTCACAGCCCCCAAGATGATTACTGACTTTTTCAGCCAGCGCAAAGTCATCTCTTTCAAGGGCTGCCTTGTTCAGATATTTCTCCT
+
FFFFFFFFFFFFFFFFFFFFFFFFFFFFFFFFFFFFFFFFF:FF:FFFFFFFFFF:FFFFFFFFFF:FFFFFFFFFFFFFFFFFFFFFF:FFFFFFFFFF
@238_merry1liz;chr1:69071-70028 N:0:1:3
TACTAAATTATATGGGAATGGAGGGCACAATTTTCATGAGCTTTACTAAATAACTTACCAACTTCACTATATTTTGTGTCATTATCTGAGATTAATCTCA
+
FFFFFFFFFFFFFFFF:FFFFFFFFFFFFFFFFFFFFFFFF:FFFFFFFFFFFFFFFFFFFFFFFFFFFFFF,FFFFFFFF:FFFFFFFFFFFFFFFFFF
@239_merry1liz;chr1:69071-70028 N:0:1:3
GGATGATAGTGTATGAGATGATTAGAAGAACAAAAGAACACACAGTGAGCACACCACTGTTAGCAATGACCATAATATCTAGCCTGTAGGTATCTGTACA
+
F:F:FFFFFFFFF:FFFFFFFFFFFFFFF:FFFFFFFFFF,FFFFFFFFFFFFFFFFFFFFFFFFFFFFFFFFFFFFFFF,,FFFFFFFFFFFFFFFFFF
@240_tom1liz;chr1:69071-70028 N:0:1:3
TGTGCATCCCATTTTCTCAGCTGTCTTATTGCCGTCTTCATGTCTTTGTTCCTCAGTGTGTATATAATTGGGTTCAAGAGAGGGGTGATCACAGAATAAA
+
FFFFFF:FFFFFFFFFFFFFFFFFFFFFFFFFFFFFFFFFFFFFFFFFFFFFFFFFFFFFFFFFFFFFFFFFFFFFFFFFFF:FFFFFFFFFFFFFFFFF
@241_merry1liz;chr1:69071-70028 N:0:1:3
TATCTAATGACTTGATGGGGAATGGCCAGGCATAAATAAAGACACATGGTCCAAAGAACAAAAGAACTACTGTAATGTGAGCAGTCAAAGTGGACAGAGC
+
FFFFFFFFFFFFFFFFFFFFFFFFFFFFFFFFF:FFFFFFFFFFFFFFFFFFFF,:FFFFFFFFFFF:FFFF,FFFFFFFFFFFFFFFF:FFFFFFFFFF
@242_merry1liz;chr1:69071-70028 N:0:1:3
TTCTTTGGTGGGAGTGAGATGGTGATCCTCATAGCCATGGGCTTTGACAGATATATAGCAATATGCAAGCCCCTACACTACACTACAATTATGTGTGGCA
+
FFFFFFFFFFFFFFFFFFFFFFFFFFFFFFFFFFFFFFFFFFFFFFFFFFFFFFFFFFFFFFFFFFFFFFFFFFFFFFFFFFFFFFFFFFFFFFFFFFFF
@243_tom1liz;chr1:69071-70028 N:0:1:3
TCCAAAGCTCTGTCCACTTTGACTGCTCAAATTACAGTAGTTCTTTTGTTCTTTGGACCATGTGTCTTTATTTATGCCTGGCCATTCCCCATCAAGTCAT
+
FFFF:::FF,FFFFFFFFFFF,FFFFFFF,,FFFF:FF,,,FFFFFFFFFF:FFFF:F:FFF:FFF::,:FFFFFFFFFFFF:,FFFFFFF::FFF,FFF
@244_tom1liz;chr1:69071-70028 N:0:1:3
GAACTACTGTAATGTGAGCAGTCAAAGTGGACAGAGCTTTGGACGACTTATCTAAAGGGCGATGCTGGATGGTCATTAGGATGATAGTGTATGAGATGAT
+
FFFFFFFFFFFFFFFFFFFFF:FFFFFFFFFFFFFFFFFFFFFFFFFFFFFFFFFFFFFFFFFFFFFFFFFFFFFFFFFFFF:FFF:FFFFFFFFFFFF:
@245_tom1liz;chr1:69071-70028 N:0:1:3
TCTTCTGTGGTCCCAATGAGGTCGATAGTTTTTATTGTGACCTTCCTAGGGTAATCAAACTTGCCTGTACAGATACCTACAGGCTAGATATTATGGTCAT
+
FFFFFFFFFFFFFFFFFFFFFFFFFFFFFFFFFFFFFFFFFFFFFFF:FFFFFFFFFFFFFFFFFFFFFFFFFFFFFFFFFFFFFFFFFFFFFFFFFFFF
@246_merry1liz;chr1:69071-70028 N:0:1:3
TTTGCGCTGGCTGAAAAAGTCAGTAATCATCTTGGGGGCTGTGACTGAAGACAGAGACAGATCAATGAGTGAGAGGTTGGCTAGCAGGAAGTACATGGGA
+
FFFFFFFFFFFFFFFFFFFFFFFFFFFFFFFFFFFFFFFFFFFFFFFFFF:FFFFFFFFFFFFFFFFFFFFFFFFFFFFFFFFFFFFFFFFFFFFFFFFF
@247_tom1liz;chr1:69071-70028 N:0:1:3
ATATGCAAGCCCCTACACTACACTACAATTATGTGTGGCAACGCATGTGTCGGCATTATGGCTGTCACATGGGGAATTGGCTTTCTCCATTCGGTGAGCC
+
FFFFFFFFFFFFFFFFFFFFFFFFFFFFFFFFFFFFFFFFFFFFFFFFFFFFFFFFFFFFFFFFFFFFFFFFFFFFFFFFFFFFFFFFFFFFFFFFFFFF
@248_merry1liz;chr1:69071-70028 N:0:1:3
CCAAGATGATTACTGACTTTTTCAGCCAGCGCAAAGTCATCTCTTTCAAGGGCTGCCTTGTTCAGATATTTCTCCTTCACTTCTTTGGTGGGAGTGAGAT
+
FFFFFFFFFFFFFFFFFFFFFFFFFFFFFFFFFFFFFFFFFFFFFFFFFFFFFFFFFFF,FFFFF:FFFFFFFFFFFFFFFFFFFFFFFFFFFFFFF:FF
@249_merry1liz;chr1:69071-70028 N:0:1:3
AAACTATCGACCTCATTGGGACCACAGAAGAGGAAGTGCACGGCAAACGCCAACTGGCTCACCGAATGGAGAAAGCCAATTCCCCATGTGACAGCCATAA
+
FFFFFFF,:FFFFFFFFFFF:F:,F::F,,FF,FFFFFFF:FFFFFFFFFFFFFFFFFFFFFFFFFF,::FFF:FFFFFFFFFFFFFF,F:FFFFFFFFF
@250_tom1liz;chr1:69071-70028 N:0:1:3
CTCTCCCATGTACTTCCTGCTAGCCAACCTCTCACTCATTGATCTGTCTCTGTCTTCAGTCACAGCCCCCAAGATGATTACTGACTTTTTCAGCCAGCGC
+
FFFFFFFF:FFFF:FFFFFFF,FFFFFFFFFF,,FFFFFFFFFFF,FFFFFFFFFFFFFFFF,FFFFFF:FFFF,FFFFFFFFFFFFFFFFFFF:FFFFF
@251_merry1liz;chr1:69071-70028 N:0:1:3
TATATATCTGTCAAAGCCCATGGCTATGAGGATCACCATCTCACTCCCACCAAAGAAGTGAAGGAGAAATATCTGAACACGGCAGCCCTTGAAAGAGATG
+
FFFFFFF,::FF::FF,FFFF:::F,FFF:,:,,F:,F,FFF,:FF,F,,F,F,::FFF,FFF,F,FFF,,FF,F:FFF,FF,F:FFFFFFFF,F:FF:F
@252_tom1liz;chr1:69071-70028 N:0:1:3
TGTCACAGGGGGAATTGGCTTTCTCCATTCGGTGAGCCAGTTGGCGTTTGCCGTGCACTTACTCTTCTGTGGTCCCAATGAGGTCGATAGTTTTTATTGT
+
FFFFF:FFFFFFFFFFFFFFFFFFFFFFFFFFFFFFFFFFFFFFFFFFFFFFFFFFFFFFFFFFFFFFF:FFFFFFFFFFFFFFFFFFF:FFFFFFFFFF
@253_merry1liz;chr1:69071-70028 N:0:1:3
TAGTTCTTTTGTTCTTTGGACCATGTGTCTTTATTTATGCCTGGCCATTCCCCATCAAGTCATTAGATAAATTCCTTGCTGTATTTTATTCTGTGATCAC
+
FFFFF:::FFFFFFFFFF,FFFFF:FFFF,:FFFFFFF:FFFFFFFFFFFFFFF,FFFFF:FFFF:FF::FFFFFFF:FFFFFFFFFFFFFFFFFF,FF,
@254_merry1liz;chr1:69071-70028 N:0:1:3
GAGAGACCCAGAAAAATGAATTCAGTCACCATAGAGTTATTCGTTTCACTCGTTGATTCATTCCAGGAAATAGCCTCTGCAGTTACCTTGAAGAAGAGAA
+
FFFFFFFFFFFFFFFFFFFFFFFFFFFFFFFFFFFFFFFFFFFFFFFFFFFFFFFFFFFFFFFFFFFFFFFFFFFFFFFFFFFFFFFFFFFF:FFFFFFF
@317_merry1liz;chr1:450720-451698 N:0:1:3
GGACAAGTTTCTGGCTATTTTTGATGCAGTTCTCACTCCTTTTCTGAATCCAGTTGTCTATACATTCAGGAATAAGGAGATGAAGGCAGCAATAAAGAGA
+
FFFFFFFFFFFFFFFFFFFFFFFFFFFFFFF,FFFFFFFFFFFFFFFFFFFFFFFFFFFFFFFFFFFFFFFFFFFFFFFF:FFFFFFFFF:FFFFFFFFF
@318_tom2liz;chr1:450720-451698 N:0:1:3
TTCTACTGTGACCTTCCTTGGCTTCTCAGACTAGCCTGTACCGACACCTACAGATTGCAGTTCATGGTCACTGTTAACAGTGGGTTTATCTGTGTGGGTA
+
FFFFFFFFFFFFFFFFFF,FFFFFFFFFFFFFFFFFFFFF:FFFFFFFFFFFFFFFFFFFFFFFFFFFFFFFFFFFFFFFFFFFFFFFFFFFFFFFFFFF
@319_tom2liz;chr1:450720-451698 N:0:1:3
TTAACAAGAAATGCCAGTTGGAACAGGGAGTGACTGACACCGAGGGTCCAGGCAACAGCCAGAAATGAAAGGCACATTCTTGGGCTCATAATGGTCAGAT
+
FFFFFFFFFFFFFFFFFFFFFFFFFFFFFFFFFFFFFFFFFFFFFFFFFFFFFFFFFFFFFFFFFFFFFFFFFFFFFFFFFFFFFFFFFFFFFFFFFFFF
@320_tom2liz;chr1:450720-451698 N:0:1:3
TAGTGTTTTCCTCTGTGCTCTATGTGGCAAGCATTACTGGAAACATCCTCATTGTGTTTTCTGTGACCACTGACCCTCACTTACACTCCCCCATGTACTT
+
FFFFFFFFFFFFFFFFFFFFFFFFFFFFFFFFFFFFFFFFFFFFFFFFFFFFFFFFFFFFFFFFFFFFFFFFFFFFFFFFFFFFFFFFFFFFFFFFFFFF
@321_tom2liz;chr1:450720-451698 N:0:1:3
CTCATAATTTTAGCCACAGCCCAGTTGGCTGGACCAATGGATGGAGAGAATCACTGAGTGGTATCTGAGTTTTTGTTTCTGGGACTCACTCATTCATGGG
+
FFFFFFFFFFFFFFFFFFFFFFFFFFFFFFFFFFFFFFFFFFFFFFFFFFFFFFFFFFFFFFFFFFFFFFFFFFFFFFFFFFFFFFFFFFFFFFFFFFFF
@322_tom2liz;chr1:450720-451698 N:0:1:3
ATGATTTATGACCTGTTCAGAAAGCGCAAAGTCATCTCCTTTGGAGGCTGCATCGCTCAAATCTTCTTCATCCACGTCGTTGGTGGTGTGGAGATGGTGC
+
FFFFFFFFFFFFFFFFFFFFFFFFFFFFFFFFFFFFFFFFFFFFFFFFFFFFFFFFFFFFFFFFFFFFFFFFFFFFFFFFFFFFF,FFFFFFFFFFFFFF
@323_merry1liz;chr1:450720-451698 N:0:1:3
ATGTGGCCCTATGTAAGCCCCTCCACTATCTGACCATTATGAGCCCAAGAATGTGCCTTTCATTTCTGGCTGTTGCCTGGACCCTTGGTGTCAGTCACTC
+
FFFFFFFFFFFFFFFFFFFFFFFFFFFFFFFFFFFFFFFFFFFFFFFFFFFFFFFFFFFFFFFFFFFFFFFFFFFFFFFFFFFFFFFFFFFFFFFFFFFF
@324_merry1liz;chr1:450720-451698 N:0:1:3
ACCAATGGATGGAGAGAATCACTCAGTGGTATCTGAGTTTTTGTTTCTGGGACTCACTCATTCATGGGAGATCCAGCTCCTCCTCCTAGTGTTTTCCTCT
+
FF:FFFFFFFFFFFF::FFFFFFFFFFFFFFFFFFFFFFFFFFFFFFFFFFFFFF:FFF:FFFFFFFFFFFFFFFFFFFFFFFFFFFFFFFF,FFFF:FF
@325_merry1liz;chr1:450720-451698 N:0:1:3
GTTGTCTATACATTCAGGAATAAGGAGATGAAGGCAGCAATAAAGAGAGTATGCAAACAGCTAGTGATTTACAAGAGGATCTCATAAATGATATAATAAG
+
FFFFFFFFFFFFFFFFFFFFFFFFFFFFFFFFFFFFFFFFFFFFFFF:FFFFFFFFFFFFFFFFFFF:FFFFFFFFFFFFFFFFFFF:FFFFFFFFFFFF
@326_tom2liz;chr1:450720-451698 N:0:1:3
AGTGGTCCTTTTGTTCTTTGGTCCACCCATGTTTGTGTATACACGGCCACACCCTAATTCACAGATGGACAAGTTTCTGGCTATTTTTGATGCAGTTCTC
+
FFFFFFFFFFFFFFFFFFFFFFFFFFFFFFFFFFFFFFFFFFFFFFFFFFFFFFFFFFFFFFFFFFFFFFFFFFFFFFFFFFFFFFFFFFFFFF:FFFFF
@327_tom2liz;chr1:450720-451698 N:0:1:3
GAGCCTGCTCTGTCACTTCTCCCAAGATGATTTATGACCTGTTCAGAAAGCGCAAAGTCATCTCGTTTGGAGGCTGCATCGCTCAAATCTTCTTCATCCA
+
FFFFFFFFFFFFFFFFFFFFFFFFFFFFFFFFFFFFFFFFFFFFFFFFF:FFF::F:FFFFFFF,FFFFFFFFFFFFFFFF:FFFFFFFFFFFFFFFFFF
@328_tom2liz;chr1:450720-451698 N:0:1:3
CAGCAATAAAGAGAGTATGCAAACAGCTAGTGATTTACAAGAGGATCTCATAAATGATATAATAAGCCCTTCTCATTAAACATGATATGGCTTTATGTTT
+
FFFFFFFFFFFFFFFFFFFFFFFFFFFFFFFFFFFFFFFFFFFFFFFFFFFFFFFFFFFFFFFFFFFFFFFFFFFFFFFFFFFFFFFFFFFFFFFFFFFF
@423_merry1liz;chr1:685696-686674 N:0:1:3
TTGTTTCTGGGACTCACTCATTCATGGGAGATCCAGCTCCTCCTCCTAGTGTTTTCCTCTGTGCTCTATGTGGCAAGCATTACTGGAAACATCCTCATTG
+
FFFFFFFFFFFFFFFF:FFFFFFFFFFFFFFFFFFFFFFFFFF:FFFFFFFFFFFFFFFFFFFFFFFFFFFFFFFFFFFFFFFFFFFFFFFFFFFFF:FF
@424_tom2liz;chr1:685696-686674 N:0:1:3
AACGACGTGGATGAAGAAGATTTGAGCGATGCAGCCTCCAAAGGAGATGACTTTGCGCTTTCTGAACAGGTCATAAATCATCTTGGGAGAAGTGACAGAG
+
FFFFFFFFFFFFFFFFFFFFFFFFFFFFFFFFFFFFFFFFFFFFFFFFFFFFFFFFFFFFFFFFFFFFFFFFFFFFFFFFFFFFFFFFFFFFFFFFFFFF
@425_tom2liz;chr1:685696-686674 N:0:1:3
AATCACTCAGTGGTATCTGAGTTTTTGTTTCTGGGACTCACTCATTCATGGGAGATCCAGCTCCTCCTCCTAGTGTTTTCCTCTGTGCTCTATGTGGCAA
+
FFFFFFFFFFFFFFFFFFFFFFFFFFFFFFFFFFFFFFFFFFFFFFFFFFFFFFFFFFFFFFFFFFFFFFFFFFFFFFFFFFFFFFFFF:FFFFFFFFFF
@426_tom2liz;chr1:685696-686674 N:0:1:3
AAACATGGGTGGACCAAAGAACAAAAGGACCACTGTGCTGTGAGCTGAAAGAGTGGAAAGGGCCTTGGATGAACCACCTGAGGAATGTTTCCAAACAGTA
+
FFFFFFFFFFFFFFFFFFFFFFFFFFFFFFFFFFFFFFFFFFFFFFFFFFFFFFFFFFFFFFFFFFFFFFFFFFFFFFFFFFFF:FFFFFFFFFFFF:FF
@427_merry1liz;chr1:685696-686674 N:0:1:3
AAAGAGTGGAAAGGGCCTTGGATGAACCACCTGAGGAATGTTTCCAAACAGTAAACAGGATGAAGACGTAGGAGATTAGAAGTATGAAGAAAGTACCCAC
+
FFFFFFFFFFFFFFFFFFFFFFFFFFFFFFFFFFFFFFFFFFFFFFFFFFFFFFFFFFFFFFFFFFFFFFFFFFFFFFFFFFFFFFFFFFFFFFFFFFFF
@428_merry1liz;chr1:685696-686674 N:0:1:3
CCTACAGATTGCAGTTCATGGTCACTGTTAACAGTGGGTTTATCTGTGTGGGTACTTTCTTCATACTTCTAATCTCCTACGTCTTCATCCTGTTTACTGT
+
FFFFFFFFFFFFFFFFFFFFFFFF:FFFFFFFFFFFFFFFFFFFFFFFFFFFFFFFFFFFFFFFFFFFFFFFFFFFFFFFFFFFFFFFFFFFFFFFFFFF
@429_merry1liz;chr1:685696-686674 N:0:1:3
AATCCAGTTGTCTATACATTCAGGAATAAGGAGATGAAGGCAGCAATAAAGAGAGTATGCAAACAGCTAGTGATTTACAAGAGGATCTCATAAATGATAT
+
FFFFFFFFFFFFFFFFFFF:FFFFFFFFFFFFFFFFFFFFFFFFFFFFFFFFFFFFFFFFFFFFFFFFFFFFFFFFFFFFFFFFFFFFFFFFFFFFFFFF
@430_merry1liz;chr1:685696-686674 N:0:1:3
AGATAAACCCACTGTTAACAGTGACCATGAACTGCAATCTGTAGGTGTCGGTACAGGCTAGTCTGAGAAGCCGAGGAAGGTCACAGTAGAAGCTGTCCAA
+
FFFFFFFFFFFFFFFFFFFFFFFFFFFFFFFFFFFFFFFFFFFFFFFFFFFFFFFFFFFFFFFFFFFFFFFFFFFFFFFFFFFFFFFFFFFFFFFFFFFF
@431_merry1liz;chr1:685696-686674 N:0:1:3
TTGGGCTCATAATGGTCAGATAGTGGAGGGGCTTACATAGGGCCACATATCTGTCAAAGGCCATGGCTATGAGCAGCACCATCTCCACACCACCAACGAC
+
FFFFFFFFFFFFFFFFFFFFFFFFFFFF:FFFFFFFFFFFFFFFFFFFFFFFFFFFFFFFFFFFFFFFFFFFFFFFFFFFFF:FFFFFFFFFFFFFFFFF
@432_merry1liz;chr1:685696-686674 N:0:1:3
AGGGCTTATTATATCATTTATGAGATCCTCTTGTAAATCACTAGCTGTTTGCATACTCTCTTTATTGCTGCCTTCATCTCCTTATTCCTGAATGTATAGA
+
FFFFFFFFFFFFFFFFFFFFFFFFFFFFFFFFFFFFFFFFFFFFFFFF:FFFFFFFFFFFFFFFFFFFFFFFFFFFFFFFFFFFFFFFFFFFFFFFFFFF
@433_merry1liz;chr1:685696-686674 N:0:1:3
TCAGGTGGTTCATCCAAGGCCCTTTCCACTCTTTCAGCTCACAGCACAGTGGTCCTTTTGTTCTTTGGTCCACCCATGTTTGTGTATACACGGCCACACC
+
FFFFFFFFFFFFFFFFFFFFFFFFFFFFFFFFFFFFFFFFFFFFFFFFFFFFFFFFFFFFFFFFFFFFFFFFFFFFFFFFFFFFFFFFFFFFFFFFFFFF
@434_merry1liz;chr1:685696-686674 N:0:1:3
TGGCCGTTCTTGTTAATTTAGCCTTCAGTGGCCCTAATTTGTTGGACAGCTTCTACTGTGACCTTCCTCGGCTTCTCAGACTAGCCTGTAACGACACCTA
+
FF::,,FFF:FFF,FFFFFFFFFFFF,:FFF:F,:FFF,,FF,FFFFF:FFFFFF:FF,F,:FFFFFFFF,:,:FFFF:F::F:::FFFF,FFFFFF:FF
@435_merry1liz;chr1:685696-686674 N:0:1:3
AGTCAATGAAGGAGAGACTGGCCAGTAGAAAGTACATGGGGGAGTGTAAGTGAGGGTCAGTGGTCACAGAAAACACAATGAGGATGTTTCCAGTAATGCT
+
FFFFFFFFFFFFFFFFFFFFFFFFFFFFFFFFFFFFFFFFFFFFFFFFFFFFFFFFFFFFFFFFFFFFFFFFFFFFFFFFFFFFFFFFFFFFFFFFFFFF
@436_tom2liz;chr1:685696-686674 N:0:1:3
TCTGTGGCCCTAATGTGTTGGACAGCTTCTACTGTGACCTTCCTCGGCTTCTCAGACTAGCCTGTACCGACACCTACAGATTGCAGTTCATGGTCACTGT
+
FFFFFFFFFFFFFFFFFFFFFFFFFFFFFFFFFF::FFFFFFFFFFFFFFFFFFFFFFFFFFFFFFFFFFFFF:FFFFFFFFFFFFFFFFF:FFFFFFFF
@437_merry1liz;chr1:685696-686674 N:0:1:3
ACAAAAGGACCACTGTGCTGTGAGCTGAAAGAGTGGAAAGGGCCTTGGATGAACCACCTGAGGAATGTTTCCAAACAGTAAACAGGATGAAGACGTAGGA
+
FFFFFFFFFFFFFFFFFFFFFFFFFFFFFFFFFFFFFFFFFFFFFFFFFFFFFFFFFFFFFFFFFFFFFFFFFFFFFFFFFFFFFFFFFFFFFFFFFFFF
@438_merry1liz;chr1:685696-686674 N:0:1:3
CTCTTTATTGCTGCCTTCATCTCCTTATTCCTGAATGTATAGACAACTGGATTCAGAAAAGGAGTGAGAACTGCATCAAAAATAGCCAGAAACTTGTCCA
+
FFFFFFFFFFFFFFFFFFFFFFFFFFFFFFFFFFFFFFFFFFFFFFFFFFFFFFFFFFFFFFFFFFFF:FFFFFFFFFFFFFFFFFFFFFFFFFFFFFFF
@439_merry1liz;chr1:685696-686674 N:0:1:3
ATTGCAATATTGATTTTAGTACATATTATTATCTTCATAATCACAATTTCCTCCCCATTTTCTTAGTTCTCATAATTTTAGCCACAGCCCAGTTGGCTGG
+
FFFFFFFFFFFFFFFFFFFFFFFFFFFFFFFFFFFFFFFFFFFFFFFFFFFFF,FFFFFFFFFFFFFFFFFFFFFFFFFFFFFFFFFFFFFFFFFFFFFF
@440_tom2liz;chr1:685696-686674 N:0:1:3
CACTGACCCTCACTTACACTCCCCCATGTACTTTCTACTGGCCAGTCTCTCCTTCATTGACTTAGGAGCCTGCTCTGTCACTTCTCCCAAGATGATTTAT
+
FFFFF,FFFFF,,,F,F:FFF:FFF:F:FFF,,FFFFF:F,FF,:,FFF,FF,FFFF,FFFFF,:F,:FFFFFFFFFFFF:FFF,:FFFFF:FFF:FFFF
@441_tom2liz;chr1:685696-686674 N:0:1:3
CTGACCCTCACTTACACTCCCCCATGTACTTTCTACTGGCCAGTCTCTCCTTCATTGACTTAGGAGCCTGCTCTGTCACTTCTCCCAAGATGATTTATGA
+
FFFFFFFFFFF:FFF:FFFF:FFFFFFFFFFFFFFFFFFFFFFFFFFFFFFFFFFFFFFFFFFFFFFFFFFFFFFFFFFFFFFFFFFFFFFFFF:FFFFF
@442_merry1liz;chr1:685696-686674 N:0:1:3
TCTTCATCCTGTTTACTGTTTGGAAACATTCCTCAGGTGGTTCATCCAAGGCCCTTTCCACTCTTTCAGCTCACAGCACAGTGGTCCTTTTGTTCTTTGG
+
FFFFFFFFFFFFFFFFFFFFFFFFFFFFFFFFFFFFFFFFFFFFFFFFFFFFFFFFFFFFFFFFF:FFFFFFFFFFFFFFFFFFFFFFFFFFF:FFFFFF
@443_tom2liz;chr1:685696-686674 N:0:1:3
TCCTGTTTACTGTTTGGAAACATTCCTCAGGTGGTTCATCCAAGGCCCTTTCCACTCTTTCAGCTCACAGCACAGTGGTCCTTTTGTTCTTTGGTCCACC
+
FFFFFFFFFFFFFFFFFFF:F:FFFFFFFFFFFFFFFFFFFFFFFFFFFFFFFFFFFFFFFF:FFFFFFFFFFFFFFFFFFFFFFFFFFFFFFFFFFFFF
@647_tom1liz;chr1:925922-926033 N:0:1:3
GGGTCTGCCTCGGCTCTGCTCGCAGGGAAAAGTCTGAAGACGCTTATGTCCAAGGGGATCCTGCAGGTGCATCCTCCGATCTGCGACTGCCCGGGCTGCC
+
FFFFFFFFFFFFFFFFFFFFFFFFFFFFFFFFFFFFFFFFFFFFFFFFFFFFFFFFFFFFFFFFFFFFFFFFFFFFFFFFFFFFFFFFFFFFFFFFFFFF
@648_merry2liz;chr1:925922-926033 N:0:1:3
CGCTTATGTCCAAGGGGATCCTGCAGGTGCATCCTCCGATCTGCGACTGCCCGGGCTGCCTAATATCCTCCCCGGTGGTGAGATGCGGGGCTCGGTTGGG
+
FFFFFF,:FFFFFFFFFFFFFFFFFFFF:::F:F,FFF:FFFF:FFFF:FFFFF:FFF,F,FFFFFF:FF,F,FFF,FFF,FFF,FFFF:F:FFFF:FFF
@649_tom1liz;chr1:925922-926033 N:0:1:3
GCGTTCGCGAGGGTGGGACGGGAAGCGGGCTGGGAAGTCGGGCCGAGGTGGGTGTGGGGTTCGGGGTGTATTTCGTCCACGAGCCGGGGAGGGGGTACTG
+
FFFFFFFFFF:FFFFFFFFFFFF:FFFFFFFFFFFFFFFFFFFFFFFFFFFFFFFFFFFFFFFFFFFFFFFFFFFFFFFFFFFFF:FFFFFF:F:FFFFF
@650_tom1liz;chr1:925922-926033 N:0:1:3
GCCCAGCAGATCCCTGCGGCGTTCGCGAGGGTGGGACGGGAAGCGGGCTGGGAAGTTGGGCCGAGGTGGGTGTGGGGTTCGGGGTGTATTTCGTCCACGA
+
FFFFFFFFFFFFFFFFFFFFFFFFFFFFFFFFFFFFFFFFFFFFFFFFFFFFFFFF,FFFFFFFFFFFFFFFFFFFFFFFFFFFFFFFFFFFFFFFFFFF
@651_merry2liz;chr1:925922-926033 N:0:1:3
AAAGTCTGAAGACGCTTATGTCCAAGGGGATCCTGCAGGTGCATCCTCCGATCTGCGACTGCCCGGGCTGCCGAATATCCTCCCCGGTGGTGAGATGCGG
+
FFFFFFFFFFFFFFFFFFFFFFFFFFFFFFFFFFFFFFFFFFFFFFFFFFFFFFFF:FF:FFFFFFFFFFFFFFFFFFFFFFFFFFFFFFFFFFFFFFFF
@652_merry2liz;chr1:925922-926033 N:0:1:3
CTCGATCCTGAAAACCCTGAAAACCGCAGGGACAAGCTCCGCAGGGGAGAGTAACTCCCAGCCCCAGCCGAGCCCCGCATCTCACCACCGGGGAGGATAT
+
FFFFFFFFFFFFFFFFFFFFFFFFF,FFFFFFFFFFFFFFFF,FFFFF:FFFFFFFFFFFFFFFF::FFFFFF,F:,FFFFF:::FFFFF,FFFFFFFFF
@653_tom1liz;chr1:925922-926033 N:0:1:3
CGTCCACGAGCCGGGGAGGGGGTACTGGCCCTGCCGCTGACTGCGCGCAGAAGCGTGCCGCTCCCTCACAGGGTCTGCCTCGGCTCTGCTCGCAGGGAAA
+
FFFFFFFFF:FFFFFFFFFFFFFFFFFFFFFFFFFFFFFFFFFFFFFFFFFFFFFFFFFFFFFFFFFFFFFFFFFFFFF:FFFFFFFFFFFFFFFFFFFF
@654_tom1liz;chr1:925922-926033 N:0:1:3
GGGTGGGACGGGAAGCGGGCTGGGAAGTCGGGCCGAGGTGGGTGTGGGGTGCGGGGTGTATTTCGTCCACGAGCCGGGGAGGGGGTACTGGCCCTGCCGC
+
FFFF:F:FFF:F:F,:F,::F:FFF:FFFF,,F:FFF,F,FFFF,F,FFF,FF::FF:FFFFFFF,FF:FF:FFF:,FFFFF,:FFFFFF:FFFFFFFFF
@655_tom1liz;chr1:925922-926033 N:0:1:3
CCGGGGAGGGGGTACTGGCCCTGCCGCTGACTGCGCGCAGAAGCGTGCCGCTCCCTCACAGGGTCTGCCTCGGCTCTGCTCGCAGGGAAAAGTCTGAAGA
+
FFFFFFFFFFFFFFFFFFFFFFFFFFFFFFFFFFFFFFFFFFFFFFFF:FFFFFFFFFFFF:FFFFFFFFFFFFFFFFFFFFFFFF:FFFFFFF:FFFFF
@656_merry2liz;chr1:925922-926033 N:0:1:3
GTCCACGAGCCGGGGAGGGGGTACTGGCCCTGCCGCTGACTGCGCGCAGAAGCGTGCCGCTCCCTCACAGGGTCTGCCTCGGCTCTGCTCGCAGGGAAAA
+
FFFFFFFFFFFFFFFFFFFFFFFFFFFFFFFFFFFFFFFFFFFFFFFFFFFFFFFFFFFFFFFFFFFFFFFFFFFFFFFFFFFFFFFFFFFFFFFFFFFF
@657_merry2liz;chr1:925922-926033 N:0:1:3
TGAAAACCGCAGGGACAAGCTCCGCAGGGGAGAGTAACTCCCAGCCCCAACCGAGCCCCGCATCTCACCACCGGGGAGGATATTCGGCAGCCCGGGCAGT
+
FFF:FFFFFFFFFFFFFFFFFFFFFFFFFFFFFFFFFFFFFFFFFFFFFFFFFFFFFFFFFFFFFFFFFFFFFFFFFFFFFFFFFFFFFFFFFFFFFFFF
@658_merry2liz;chr1:925922-926033 N:0:1:3
GGGGTGAGGTTAGGACTCTCGATCCTGAAAACCCTGAAAACCGCAGGGACAAGCTCCGCAGGGGAGAGTAACTCCCAGCCCCAACCGAGCCCCGCATCTC
+
FFFFFFFFFFFFFFFFFFFFFFFFFFFFFFFFF,FFFFFFFFFFFFFFFFFFFFFFFFFFFFFFFFFFFFFFFFFFFFFFFFFFFFFFFFFFFFFFFFFF
@659_tom1liz;chr1:925922-926033 N:0:1:3
ACGAGCCGGGGAGGGGGTACTGGCCCTGCCGCTGACTGCGAGCAGAAGCGTGCCGCTCCATCACAGGGTCTGCCTCGGCTCTGCTCGCAGGGAAAAGTCT
+
,:F,,FF,FFFFF:,:FF::,:F::F,F,F,F::FF,,,,,,F:FFFF,,,,FFF,,FF,FFFFFFFF,FF:FF::FF:,,F,:FFF,F:,F:F,,FFF,
@660_tom1liz;chr1:925922-926033 N:0:1:3
TGGCCCTGCCGCTGACTGCGCGCAGAAGCGTGCCGCTCCCTCACAGGGTCTGCCTCGGCTCTGCTCGCAGGGAAAAGTCTGAAGACGCTTATGTCCAAGG
+
FFFFFFFFFFFFFFFFFFFFFFFFFFFFFFFFFFFFFFFFFFFFFFFFFFFFFFFFFFFFFFFFFFFFFFFFFFFFFFFFFFFF,FFFFFFFFFFFFFFF
@661_merry2liz;chr1:925922-926033 N:0:1:3
CGGGTGCCCGAGGACTCCTCCCCCGTCCAGGTAGAAGGGCTGGGAGAGCACGAGGTAAAGCCGCTTCCCCCTGCCCTTCGGAGGCTCCCTCCAGCACACC
+
FFFFFFFFFFFFFFFFFFFFFFFFFFFFFFFFFFFFFFFFFFFFFFFFFFFFFFFFFFFFFFFFFFFFFFFFFFFFFFFFFFFFFFFFFFFFFFFFFFFF
@662_tom1liz;chr1:925922-926033 N:0:1:3
TAAAGCCGCTTCCCCCTGCCCTTCGGAGGCTCCCTCCAGCACACCCGCAGGGGTGAGGTTAGGACTCTCGATCCTGAAAACCCTGAAAACCGCAGGGACA
+
FFFFFFFFFFFFFFFFFFFFFFFFFFFFFFFFFFFFFFFFFFFFFFFFFFFFFFFFFFFFFFFFFFFFFFF:FFFFFFFFFFFFFFFFFFFFFFFFFFFF
@663_tom1liz;chr1:925922-926033 N:0:1:3
TCCCAGCCCCAACCGAGCCCCGCATCTCACCACCGGGGAGGATATTCGGCAGCCCGGGCAGTCGCAGATCGGAGGATGCACCTGCAGGATCCCCTTGGAC
+
FFFFFFFFFFFFFFFFFFFFF:FF,FFF:FFFFFFFFFFFFFFFFFFFFFFF,F,FFFFF:FFFFFFFFFFFFFFFFFFFFFF:FFFFFFFFFFFFFFF:
@664_tom1liz;chr1:925922-926033 N:0:1:3
TCGCAGATCGGAGGATGCACCTGCAGGATCCCCTTGGCCATAAGCGTCTTCAGACTTTTCCCTGCGAGCAGAGCCGAGGCAGACCCTGTGAGGGAGCGGC
+
:,FFFFFF:FFFF::FFF:FF:F,FFFFFF:FF,,F,,FF:FFFF:FFF::FF:FF,FF,::FFFFF:FF::FFFFFFFF,,FFFFFF,F:,FFFFFFFF
@665_merry2liz;chr1:925922-926033 N:0:1:3
AGACGCTTATGTCCAAGGGGATCCTGCAGGTGCATCCTCCGATCTGCGACTGCCCGGGCTGCCGAATATCCTCCCCGGTGGTGAGATGCGGGGCTCGGTT
+
FFFFFFFFFFFFFFFFFFFFFFFFFFFFFFFF:FFFFFFFF:FFFFFFFFFFFFF:FFFFFFFFFFFFFFFFFFFFFFFFFFFFFFFFFFFFFFFFFFFF
@666_merry2liz;chr1:925922-926033 N:0:1:3
CGAATATCCTCCCCGGTGGTGAGATGCGGGGCTCGGTTGGGGCTGGGAGTTACTCTCCCCTGCGGAGCTTGTCCCTGCGGTTTTCAGGGTTTTCAGGATC
+
FFFFFFFFFFFFFFFFFFFFFFFFFFFFFFFFFFFFFFFFFFF:FFFFFFFFFFFFFFFFFFFFFFFFFFFFFFFFFFFFFFFFFFFFFFFFFFFFFFFF
@667_tom1liz;chr1:925922-926033 N:0:1:3
GCCCTGCCGCTGACTGCGCGCAGAAGCGTGCCGCTCCCTCACAGGGTCTGCCTCGGCTCTGCTCGCAGGGAAAAGTCTGAAGACGCTTATGTCCAAGGGG
+
FFFFFFFFFFFFFFFFFFFFFFFFFFFFFFFFFFFFFFFFFFF:FFFFFFFFFFFFFFFFFFFFFFFFFFFFFFFFFFFFFFFFFFFFFFFFFFFFFFFF
@668_merry2liz;chr1:925922-926033 N:0:1:3
GGGGTGTATTTCGTCCCCGAGCCGGGGAGGGGGTACTGGCCCTGCCGCTGACTGCGCGCAGAAGCGTGCCGCTCCCTCACAGGGTCTGCCTCGGCTCTGC
+
FFFFFFFFFFFFFFFFFFFFFFFFFFFFFFFFFFFFFFFFFFFFFFFFFFFFFFFFFFFFFFFFFFFFFFFFFFFFFFFFFFFFFFFFFFFFFFFFFFFF
@669_merry2liz;chr1:925922-926033 N:0:1:3
CACGAGCCGGGGAGGGGGTACTGGCCCTGCCGCTGACTGCGCGCAGAAGCGTGCCGCTCCCTCACAGGGTCTGCCTCGGCTCTGCTCGCAGGGAAAAGTC
+
FFFFFFFFFFFFFFFFFFFFFFFFFFFFFFFFFFFFFFFFFFFF:FFFFFFFFFFFFFFFFFFFFFFFFFFFFFFFFFFFFFFFFFFFFFFFFFFFFFFF
@670_merry2liz;chr1:925922-926033 N:0:1:3
TCCACGAGCCGGGGAGGGGGTACTGGCCCTGCCGCTGACTGCGCGCAGAAGCGTGCCGCTCCCTCACAGGGTCTGCCTCGGCTCTGCTCGCAGGGAAAAG
+
FFFFFFFFFFFFFFFFFFFFFFFFFFFFFFFFFFFFFFFFFFFFFFFFFFFFFFFFFFFFFFFFFFFFFFFFFFFFFFFFFFFFFFFFFFFFFFFFFFFF
@671_tom1liz;chr1:925922-926033 N:0:1:3
TGGGAAGTCGGGCCGAGGTGGGTGTGGGGTTCGGGGTGTATTTCGTCCACGAGCCGGGGAGGGGGTACTGGCCCTGCCGCTGACTGCGCGCAGAAGCGTG
+
FFFFFFFFFFFFFFFFFFFFFFFFFFFFFFFFFFFFFFFF:FFFFFFFFFFFFFFFFFFFFFFFFFFFFFFFFFFFFFFFFFFFFFFFFFFFFFFFFFFF
@672_merry2liz;chr1:925922-926033 N:0:1:3
AGTCGCAGATCGGAGGATGCACCTGCAGGATCCCCTTGGACATAAGCGTCTTCAGACTTTTCCCTGCGAGCAGAGCCGAGGCAGACCCTGTGAGGGAGCG
+
FFFFFFFFFFFFFFFFFFFFFFFFFFFFFFFFFFFFFFFFFFFFFFFFFFFFFFFFFFFFFFFFFF:FFFFFFFFFFFFFFFFFFFFFFFFF:FFFFFFF
@673_merry2liz;chr1:925922-926033 N:0:1:3
CGTCCACGAGCCGGGGAGGGGGTACTGGCCCTGCCGCTGACTGCGCGCAGAAGCGTGCCGCTCCCTCACAGGGTCTGCCTCGGCTCTGCTCGCAGGGAAA
+
FFFFFFFFFFFFFFFFFFFFFFFFFFFFFFFFFFFFFFFFFFFFFFFFFFFFFFFFFFFFFFFFFFFFFFFFFFFFFFFFFFFFFFFFFFFFFFFFFFFF
@674_tom1liz;chr1:925922-926033 N:0:1:3
GGGTGTGGGGTTCGGGGTTTATTTCGTCCACGAGCCGGGGAGGGGGTACTGGCCCTGCCGCTGACTGCGCGCAGAAGCGTGCCGCTCCCTCACAGGGTCT
+
F,FFFFFFF:FFFFF,F,,::F,,:F,FFFFFFFFF:FFFF:F:,FFFFFF,FFF:FFF,FFFF,FFFF:FFFFFF,FFFFF:FFFF,FFFFFFFFF,,F
@675_merry2liz;chr1:925922-926033 N:0:1:3
GCCGAATATCCTCCCCGGTGGTGAGATGCGGGGCTCGGTTGGGGCTGGGAGTTACTCTCCCCTGCGGAGCTTGTCCCTGCGGTTTTCAGGGTTTTCAGGA
+
FFFFFFFFFFFFFFFFFFFFFFFF,FFFFFFFFFFFFFFFFFFFFFFFFFFFFFFFFFFFFFFFFFFFFFFFFFFFFFFFFFFFFFFFFFF:FFFFFFFF
@676_tom1liz;chr1:925922-926033 N:0:1:3
GACGCTTATGTCCAAGGGGATCCTGCAGGTGCATCCTCCGATCTGCGACTGCCCGGGCTGCCGAATATCCTCCCCGGTGGTGAGATGCGGGGCTCGGTTG
+
FFFFFFFFFFFFFFFFFFF:FFFFFFFFFFFFFFFFFF:F::FF:FFFFFFFFFFFFFF:FFFFFFFFFFFFFFFFFFFFFFFFFFFFFFFFFFFFFFFF
@677_tom1liz;chr1:925922-926033 N:0:1:3
GGAGGATATTCGGCAGCCCGGGCAGTCGCAGATCGGAGGATGCACCTGCAGGATCCCCTTGGACATAAGCGTCTTCAGACTTTTCCCTGCGAGCAGAGCC
+
FFFFFFFFFFFFFFFFFFF:FFFFFFFFFFFFFFFFFFFFFFFFFFFFFFFFFFFFFFFFFFFFFFFFFFFFFFFFFFFFFFFFFFFFFFFFFFFFFFFF
@678_merry2liz;chr1:925922-926033 N:0:1:3
TTCGTCCACGAGCCGGGGAGGGGGTACTGGCCCTGCCGCTGACTGCGCGCAGAAGCGTGCCGCTCCCTCACAGGGTCTGCCTCGTCTCTGCTCGCAGGGA
+
F:FFFFFFF:FFF:FFFFFFFFFFFFFF:F:FF:FFFFFFFF,FFFFFF:FFFF:FF:FFFFFFFF,FFFFFF,F::FFF,,:F,:FFF:,,,F::FF,:
@679_merry2liz;chr1:925922-926033 N:0:1:3
GTACTGGCCCTGCCGCTGACTGCGCGCAGAAGCGTGCCGCTCCCTCACAGGGTCTGCCTCGGCTCTGCTAGCAGGGAACAGTATGAAGACGCTTATGTCC
+
FFF:FFFFFFFFFFFFFFFFFFFFF:,F:FFFFFFF:,:FFFFFFF:,FFFF,F:FFFF:FFFFF:F:F,F,F:F,FF,F,F,FFF,FFFFFF:F:FFFF
@680_merry2liz;chr1:925922-926033 N:0:1:3
GCCCCAACCGAGCCCCGCATCTCACCACCGGGGAGGATATTCGGCAGCCCGGGCAGTCGCAGATCGGAGGATGCACCTGCAGGATCCCCTTGGACATAAG
+
FFFFFFFFFFFFFFFFFFFFFFFFFFFFFFFFFFFFFFFFFFFFFFFFFFFFFFFFFFFFFFFFFFFFFFFFFFFFFFFFFF:FFFFFFFFFFFFFFFFF
@681_tom1liz;chr1:925922-926033 N:0:1:3
GCTCCGCAGGGGAGAGTAACTCCCAGCCCCAACCGAGCCCCGCATCTCACCACCGGGGAGGATATTCGGCAGCCCGGGCAGTCGCAGATCGGAGGATGCA
+
FFFFFFFFFFFFFFFFFFFFFFFFFFFFFFFFFFFFFFFFFFFFFFFFFFFFFFFFFFFFFFFFFFFFFFFFFFFFFFFFFFFFFFFFFFFFFFFFFFFF
@682_merry2liz;chr1:925922-926033 N:0:1:3
GCCGGGGAGGGGGTACTGGCCCTGCCGCTGACTGCGCGCAGAAGCGTGCCGCTCCCTCACAGGGTCTGCCTCGGCTCTGCTCGCAGGGAAAAGTCTGAAG
+
FFFFFFFFFFFFFFFFFFFFFFFFFFFFFFFFFFFFFFFF:FFFFFFFFFFFFFFFFFFFFFFFFFFFFFFFFFFFFFFFFFFFFFFFFFFFFFFFFFFF
@683_tom1liz;chr1:925922-926033 N:0:1:3
CCCTCCAGCACACCCGCAGGGGTGAGGTTAGGACTCTCGATCCTGAAAACCCTGAAAACCGCAGGGACAAGCTCCGCAGGGGAGAGTAACTCCCAGCCCC
+
FFFFFFFFFFFFFFFFFFFFFFFFFFF:FFFFFFFFFFFFFFFFFFF:F:FFFFFFFFFFFFFFFFFFFF:FFFFFFFFFFFFFFFFFFFFFFFFFFFFF
@782_tom2liz;chr1:930135-930356 N:0:1:3
GTGGGGCCACTCCCGTCGCTGTCACCATCGCTGGCAGAGAAGCTGGGAGTTCGCTCCTTCTTCAGGTTCCGGGCGGCAGGCAGGGCGACTGTCCTCTTGT
+
FFFFFFFFF:FFFFFFFFFFFFFFFFFFFFFFFFFFFFFFFFFFFFFFFFFFFFFFFFFFFFFFFFFFFFFFFFFFF:FFFFF,FFFFFFFFFFFFFFFF
@783_tom2liz;chr1:930135-930356 N:0:1:3
GGGGCGGCTGGCAGACAAGAGGACAGTCGCCCTGCCTGCCGCCCGGAACCTGAAGAAGGAGCGAACTCCCAGCTTCTCTGCCAGCGATGGTGACAGCGAC
+
FFFFFFFFFFFFFFFFFFFFFFFFFFFFFFFFFFFFFFFFFFFFFFFFFFFFFFFFFFFFFFFFFFFFFFFFFFFFFFFFFFFFFFFFFFFFFFFFFFFF
@784_merry1liz;chr1:930135-930356 N:0:1:3
ACCTTCTCTTCATGATACGGATGTGCGGACCATCCTCCTGCTTCAAGCCTGGCCGCCGCCCACAGGTGGGGCCACTCCCGTCGCTGTCACCATCGCTGGC
+
FFFFFFFFFFFFFFFFFFFFFFF:FFFFFFFFFFFFFFFFFFFFFF:FFFFFFFFFFFFFF,FFFFFFFFFFFFFFFFFFFFFFFFFFFFFFFFFFFFFF
@785_tom2liz;chr1:930135-930356 N:0:1:3
CTCCTCCTGCCCCACCTTCCTCTCCTCCTGCCCCACCAGAACCGGGGGCGGCTGGCAGACAAGAGGACAGTCGCCCTGCCTGCCGCCCGGAACCTGAAGA
+
FFFFFFFFFFFFFFFFFFFFFFFFFFFFFFFFFFFFFFFFFFFFFFFFFFFFFFFFFFFFFFFFFFFFFFFFFFFFFFFFFFFFFFFFFFFFFFFFFFFF
@786_tom2liz;chr1:930135-930356 N:0:1:3
GAAGCAGGAGGATGGTCCGCACATCCGTATCATGAAGAGAAGGTACTTGGACCAGGGCCGGACAGGAAGGCGCAAGGCTCAGATGGGGCTGGAGCTTCAG
+
FFFFFFFFFFFFFFFFFFFFFFFFFFFFFFFFFFFFFFFFFFFFFFFFFFFFFFFFFFFFFFFFFFFFFFFFFFFFFFFFFFFFFFFFFFFFFFFFFFFF
@787_tom2liz;chr1:930135-930356 N:0:1:3
AGGTGTGGGAGGCTGGTGTGGACACTCTCATCTGAGCAGCTGAAGGCCTGTAGCTCCAGCCCCATCTGAGCGTTGCGCCTTCCTGTCCGGCCCTGGTCCA
+
,,FFFFF,FFFF,,FF,F,FFFFFFFFF,F:,:::,FF,F,F::,F:,FF,F:,,::,::FFF,:FFF:F,:FFFF,F,F,FFF:,,FFFF,F,FFFFFF
@788_tom2liz;chr1:930135-930356 N:0:1:3
CACAGGTGGGGCCACTCCCGTCGCTGTCACCATCGCTGGCAGAGAAGCTGGGAGTTCGCTCCTTCTTCAGGTTCCGGGCGGCAGGCAGGGCGACTGTCCT
+
FFFFFFFFFFFFFFFFFFFFFF:FFFFFFFFFFFFFF:FFFFFFFFFFFFFFFFFFFFFFFFFFFFFFFFFFFFFFFFFFFFFFFFFFFFFFFFFFFFFF
@789_tom2liz;chr1:930135-930356 N:0:1:3
CCAGCCGCCCCCGGTTCTGGTGGGGCAGGAGGAGAGGAAGGTGGGGCAGGAGGAGAGGAAGGTGGGGCAGGAGGAGAGGAAGGTGGGGCTGGACCGGGCC
+
FFFFFFFFFFFFFFFFFFFFFFFFFFFFFFFFFFFFFFFFFFFFFFFFFFFFFFFFFFFFFFFFFFFFFFFFFFFFFFFFFFFFFFFFFFFFFFFFFFFF
@790_tom2liz;chr1:930135-930356 N:0:1:3
GTGGGAGGCCGGTGTGGACACTCTCATCTGAGCAGCTGAAGGCCTGAAGCTCCAGCCCCATCTGAGCCTTGCGCCTTCCTGTCCGGCCCTGGTCCAAGTA
+
FFFFFFFFFFFFFFFFFFFFFFFFFFFFFFFFFFFFFFFFF:FFFFFFFFFFFFFFFF:FFFFFFFFFFFFFFFFFFFFFFFFFFFFFFFFFFFFFFFFF
@791_tom2liz;chr1:930135-930356 N:0:1:3
CAAGTACCTTCTCTTCATGATACGGATGTGCGGACCATCCTCCTGCTTCAAGCCTGGCCGCCGCCCACAGGTGGGGCCACTCCCGTCGCTGTCACCATCG
+
FFFFFFFFFFFFFF:FFFFFFFFFFFFFFFFFFFFFFFFFFFFFFFFFFFFFFFFFFFFFFFFFF:FFFFFFFFFFFFFFFFFFFFFFFFFF:FF:FFFF
@792_tom2liz;chr1:930135-930356 N:0:1:3
CGGGAGATGGAACGGCCCGGTCCAGCCCCACCTTCCTCTCCTCCTGCCCCACCTTCCTCTCCTCCTGCCCCACCTTCCTCTCCTCCTGCCCCACCAGAAC
+
FFFFFFFFFFFFFFFFFFFFFFFFFFFFFFFFFFFFFFFFFFFFFFFFFFFFFFFFFFFFFFFFFFFFFFFFFFFFFFFFFFFFFFFFFFFFFFFFFFFF
@793_tom2liz;chr1:930135-930356 N:0:1:3
ATCTGAGCCTTGCGCCGTCCTGTCCGGCCCTGGTCCAAGTACCTTCTCTTCATGATACGGATGTGCGGACCATCCTCCTGCTTCAAGCCTGGCCGCCGCC
+
FFFFFFFFFFFFFFFF,FFFFFFFFFFFFFFFFFF:FFFFFFFFFFFFFFFFFFFFFFFFFFFFFFFFFFFFFFFFFFFFFFFFFFFFFFFFF:FFFFFF
@794_merry1liz;chr1:930135-930356 N:0:1:3
TGGTGACAGCGACGGGAGTGGCCCCACCTGTGGGCGGCGGCCAGGCTTGAAGCAGGAGGATGGTCCGCACATCCGTATCATGAAGAGAAGGTACTTGGAC
+
FFFFF:FFFFFFFF:FFFFFFFFFFFFFFFFFFFFFFFFFF,FFFFFFFFFFFFFFFFFFFFFFFFFFFFFFFFFFFFFFFFFFFFFF:FFFFFF:FFFF
@795_merry1liz;chr1:930135-930356 N:0:1:3
CTGGCAGACAAGAGGACAGTCGCCCTGCCTGCCGCCCGGAACCTGAAGAAGGAGCGAACTCCCAGCTTCTCTGCCAGCGATGGTGACAGCGACGGGAGTG
+
F:FFFFFFFFFFFFFFFFFFFFFFFFFFFFFFFFFFFFFFFFFFFFFFFFFFFFFFFFFFFFFFFFFFFFFFFFFFFFFFFFFFFFFFFFFFFFFFFFFF
@796_tom2liz;chr1:930135-930356 N:0:1:3
GCCTGAAGCTCCAGCCCCATCTGAGCCTTGCGCCTTCCTGTCCGGCCCTGGTCCAAGTACCTTCTCTTCATGATACGGATGTGCGGACCATCCTCCTGCT
+
FFFFFFFFFFFFFFFFFFFFFFFFFFFFFFFFFFFFFFFFFFFFFFFFFFFFFFFFFFFFFFFFFFFFFFFFFFFFFFFFFFFFFFFFFFFFFFFFFFFF
@797_tom2liz;chr1:930135-930356 N:0:1:3
CTGGCAGACAAGAGGACAGTCGCCCTGCCTGCCGCCCGGAACCTGAAGAAGGAGCGAACTCCCAGCTTCTCTGCCAGCGATGGTGACAGCGACGGGAGTG
+
FFFFFFFFFFFFFFFFFFFFFFFFFFFFFFFFFFFFFFFFFFFFFFFFFFFFFFFFFFFFFFFFFFFFFFFFFFFFFFFFFFFFFFFFFFFFFFFFFFFF
@798_merry1liz;chr1:930135-930356 N:0:1:3
CCACCTTCCTCTCCTCCTGCCCCACCAGAACCGGGGGCGGCTGGCAGACAAGAGGACAGTCGCCCTGCCTGCCGCCCGGAACCTGAAGAAGGAGCGAACT
+
FFFFFFFFFFFFFFFFFFFFFFFFFFFFFFFFFFFFFFFFFFFFFFFFFFFFFFFFFFFFFFFFFFFFFFFFFFFFFFFFFFFFFFFFFFFFFFFFFFFF
@799_merry1liz;chr1:930135-930356 N:0:1:3
AGGGAAGGTGTGGGAGGCCGGTGTGGACACTCTCATCTGAGCAGCTGAAGGCCTGAAGCTCCAGCCCCATCTGAGCCTTGCGCCTTCCTGTCCGGCCCTG
+
FFFFFFFFFFFFFFFFFFFFFFFFFFFFFFFFFFFFFFFFFFFFFFFFFFFFFFFFFFFFFFFFFFFFFFFFFFFFFFFFFFFFFFFFFFFFFFFFFFFF
@800_merry1liz;chr1:930135-930356 N:0:1:3
ACAGTCGCCCTGCCTGCCGCCCGGAACCTGAAGAAGGAGCGAACTCCCAGCTTCTCTGCCAGCGATGGTGACAGCGACGGGAGTGGCCCCACCTGTGGGC
+
FFFFFFFFFFFFFFFFFFFFFFFFFFFFFFFFFFFFFFFFFFFFFFFFFFFFFFFFFFFFFFFFFFFFFFFFFFFFFFFFFFFFFFFFFFFFFFFFFFFF
@801_merry1liz;chr1:930135-930356 N:0:1:3
GGGCAGATGAGGAAACAGCTCCTGCCTGCGACCCACACAGGACCCCAAAAAGACCAGCATCTGAGGGAAGGTGTGGGAGGCCGGTGTGGACACTCTCATC
+
FFFFFFFFFF:FFFFFFFFFFFFFFFFFFFFFFFFFFFFFFFFFFFFFF:FFFFFFFFFFFFFFFFFFFFFFFFFFFFFFFFFFFFFFFFFFFFFFFFFF
@802_tom2liz;chr1:930135-930356 N:0:1:3
CGACTGTCCTCTTGTCTGCCAGCCGCCCCCGGTTCTGGTGGGGCAGGAGGAGAGGAAGGTGGGGCAGGAGGAGAGGAAGGTGGGGCAGGAGGAGAGGAAG
+
FFFFF:FFFFFFFFFFFFFFFFFFFFFF:FFFFFFFFFFFFFFFFFFFFFFFFFFFFFFFFFFFFFFFFFFFFFFFFFFFFFFFFFFFFFFFFFFFFFFF
@923_tom2liz;chr1:931019-931109 N:0:1:3
AGCAACATGGACCTTCTGCTTCCCTTCCTGCAGAGTCCACACCCACTGGGACGTGAACATCTCTTTCCGAGAGGCGTCCTGCAGGTAGGAGCCGTGCTGT
+
FFFFFFF:FFFFFFFFFFFFFFFFFFFFFFFFF:FFFFFFFFFFFFFFFFFFFFFFFFFFFFFFFFFFFFFFFFFFFFF:F,FFFFFFFFFFFFFFFFFF
@924_tom2liz;chr1:931019-931109 N:0:1:3
AGACACTCAGCCAGCATCACAGCATCAGCTCACGCTGAGACAGCGGACAGCAGACAGCAGGGCACGGTCAGGGGTGGGAGGGAGGGAGGGGAGTCACGGC
+
FFFFFFFFFFFFFFFFFFFFFFFFFFFFFFFFFFFF:::FFFFFFFFFFFFFFFF:FFFFFFFFF:FFFFFFFFFFFFFFFFFFFF:FFFFFFFFFFFF:
@925_tom2liz;chr1:931019-931109 N:0:1:3
ACATGGACCTTCGGCTTCCCTTCCTGCAGAGTCCACACCCACTGGGACGTGAACATCTCTTTCCGAGAGGCGTCCTGCAGGTAGGAGCCGTGCTGTGCGT
+
FFFFFFFFFFFF,FFFFFFFFFFFFFFFFFFFFFFFFFFFFFFFFFFFFFFFFFFFFFFFFFFFFFFFFFFFFFFFFFFFFFFFFFFFFFFFFFF:F:FF
@926_tom2liz;chr1:931019-931109 N:0:1:3
CCCCCTCTTATGCACGCACAGCACGGCTCCTACCTGCAGGACGCCTCTCGGAAAGAGATGTTCACGTCCCAGTGGGTGTGGACTCTGCAGGAAGGGAAGC
+
FFFFFFFFFFFFFFFFFFFFFFFFFFFFFFFFFFFFFFFFFFFFFFFFFFFFFFFFFFFFFFFFFFFFFFFFFF,FFFFF:FFF::FFF,,F:::FFFFF
@927_tom2liz;chr1:931019-931109 N:0:1:3
GTGGTGCTGGGCATGGCAGCCGCCCTCGTTCACTGCCCAGGGCTGTGGCCCAGCGGGGCACTGACCCGAGACAGGTCTGCGCACGCCCTGCTATCCTGAG
+
FFFFFFFF:FFFFFFFFFFFFFFFFFFFFFFFFFFFFFFF,FFFFFFFFFFFFFFFFFFFFFFFFFFFFFFFFFFFFFFFFFFFFFFFFFFFFFFFFFFF
@928_merry2liz;chr1:931019-931109 N:0:1:3
GACAGGTCTGCGCACGCCCTGCTATCCTGAGGCTGGGGTCAGGGGCCTCCAGAGCAACATGGACCTTCTGCTTCCCTTCCTGCAGAGTCCACACCCACTG
+
FFFFFFFF:FFFFFFFFFFFFFFFFFFFFFFFFFFFFFFFFFFFFFFFFFFFFFFFFFFFFFFFFFFFFFFFFFFFFFFFFFFFFFFFFFFFFFFFFFFF
@929_tom2liz;chr1:931019-931109 N:0:1:3
GCACGCCCTGCTATCCTGAGGCTGGGGTCAGGGGCCTCCAGAGCAACATGGACCTTCTGCTTCCCTTCCTGCAGAGTCCACACCCACTGGGACGTGAACA
+
FFFFFFFFFFFFFFFFFFFFFFFFFFFFFFFFFFFFFFFFFFFFFFFFFFFFFFFFFFFFFFFFFFFFFFFFFFFFFFFFFFFFFFFFFFFFFFFFFFFF
@930_tom2liz;chr1:931019-931109 N:0:1:3
AGTAGCAGGTGGTGCTGGGCATGGCAGCCGCCTTCGTTCACTGCCCAGGGCTGTGGCCCAGCGGGGCACTGACCCGAGACAGGTCTGCGCACGCCCTGCT
+
FFFFFFFFFFFFFFFFFFFFFFFFFFFFFFFFFFFFFFFFFFFFFFFFFFFFFFFFFFFFFFFFFFFFFFFFFFFFFFFFFFFFFFFFFFFFFFFFFFFF
@931_tom2liz;chr1:931019-931109 N:0:1:3
GACTCTGCAGGAAGGGAAGCAGAAGGTCCATGTTGCTCTGGAGGCCCCTGACCCCAGCCTCAGGATAGCAGGGCGTGCGCAGACCTGTCTCGGGTCAGTG
+
FFFFFFFFFFFFFFFFFFFFFFFFFFFFFFFFFFFFFFFFFFFFFFFFFFFFFFFFFFFFFFFFFFF,FFFFFFFFFFFFFFFFFFFFFFFFFFFFFFFF
@932_merry2liz;chr1:931019-931109 N:0:1:3
CACGGTCAGGGGTGGGAGGGAGGGAGGGGAGTCACGGCCCCCTCTTATGCACGCACAGCACGGCTCCTACCTGCAGGACGCCTCTCGGAAAGAGATGTTC
+
FFFFFFFFFFFF:FFFFFFFFFFFFF:F:FFFFFFFFF:FFFFFFFFFFF:,F,FF:FFFFFFFFFFFFFF::,FFFFFFFFFF,FFFFFF:FFFFF:,:
@933_merry2liz;chr1:931019-931109 N:0:1:3
AGGGAGGGAGGGGAGTCACGGCCCCCTCTTATGCACGCACAGCACGGCTCCTACCTGCAGGACGCCTCTCGGAAAGAGATGTTCACGTCCCAGTGGGTGT
+
FFFFFFFFFFFFFFFFFFFFFFFFFFFFFFFFFFFFFFFFFFFFFFFFFFFFFFF:FFFFFFFFFF:FFFFFFFFFFFFFFFFFFFFFFFFFFFFFFFFF
@934_merry2liz;chr1:931019-931109 N:0:1:3
CACGGTCAGGGGTGGGAGGGAGGGAGGGGAGTCACGGCCCCCTCTTATGCACGCACAGCACGGCTCCTACCTGCAGGACGCCTCTCGGAAAGAGATGTTC
+
FFFFFFFFFFFFFFFFFFFFFFFFFFFFFFFFFFFFFFFFFFFFFFFFFFFFFFFFFFFFFFFFFFFFFFFFFFFFFFFFFFFFFFFFFFFFFFFFFFFF
@935_merry2liz;chr1:931019-931109 N:0:1:3
GTCTGCCTCCCGGGATGGGGGACAACCTTGCAGCACATGTTAAACCTGGCAGACACTCAGCCAGCATCACAGCATCAGCTCACGCTGAGACAGCGGACAG
+
F:F:FFFFF,:FF::FFF::FFFF,FF,FFFF,FFFFF,F,FFF:FFFF:F,FFFFF,FF:FFFF:FFFF,FFFF:FFFFFFFFFF,FFFFFF:F:FF,F
@936_tom2liz;chr1:931019-931109 N:0:1:3
TCGTTCACTGCCCAGGGCTGTGGCCCAGCGGGGCACTGACCCGAGACAGGTCTGCGCACGCCCTGCTATCCTGAGGCTGGGGTCAGGGGCCTCCAGAGCA
+
FFFFFFFFFFFF:FFFFFFFFFFFFFFFFFFFFFFFFFFFFFFFFFFFFFFFFFFFFFFFFFFFFFFFFFFFFFFFFFFFFFFFFFFFFFFFFFFFFFFF
@937_merry2liz;chr1:931019-931109 N:0:1:3
GCATGGCAGCCGCCCTCGTTCACTGCCCAGGGCTGTGGCCCAGCGGGGCACTGACCCGAGACAGGTCTGCGCACGCCCTGCTATCCTGAGGCTGGGGTCA
+
FFFFFFFFFFFFFFFFFFFFFFFFFFFFFF:FFFFFFFFFFFFFFFFFFFF:FFFFF:FFFFFFFFFFFFFFFFFFFFFFFFFFFFFFFFFFFFFFFFFF
@938_merry2liz;chr1:931019-931109 N:0:1:3
TGGGCATGGCAGCCGCCCTCGTTCACTGCCCAGGGCTGTGGCCCAGCGGGGCACTGACCCGAGACAGGTCTGCGCACGCCCTGCTATCCTGAGGCTGGGG
+
FFFFFF:FFFFFFFFFFFFFFFFFFFFFFFFFFFFFFFFFFFFFFFFFFFFFFFFFFFF:FFFFFFFFFFFFFFFFFFFFFFFFFFFFFFFFFFFFFFFF
@939_merry2liz;chr1:931019-931109 N:0:1:3
CAGAGCAACATGGACCTTCTGCTTCCCTTCCTGCAGAGTCCACACCCACTGGGACGTGAACATCTCTTTCCGAGAGGCGTCCTGCAGGTAGGAGCCGTGC
+
FFFFFFFFFFFFFFFFFFFFFFFFFFFFFFFFFFFFFFFFFFFFFFFFFFFFFFFFFFFFFFFFFFFFF:FFFFFFFFFFFFFFFFFFFFFFFFFFFFFF
@940_tom2liz;chr1:931019-931109 N:0:1:3
CGGGGCACTGACCCGAGACAGGTCTGCGCACGCCCTGCTATCCTGAGGCTGGGGTCAGGGGCCTCCAGAGCAACATGGACCTTCTGCTTCCCTTCCTGCA
+
FFFFFFFFFFFFFFFFFFFFFFFFFFFFFFFFFFFFFFFFFFFF:FFFFFFFF,FFFFFFFFFFFFFFFFFFFFFFFFFFFFFFFFFFFFFFFFFFFFFF
@941_merry2liz;chr1:931019-931109 N:0:1:3
TCAGCTCACGCTGAGACAGCGGACAGCAGACAGCAGGGCACGGTCAGGGGTGGGAGGGAGGGAGGGGAGTCACGGCCCCCTCTTATGCACGCACAGCACG
+
FFFFFFFFFFFFFFFFFFFFFFFFFFFFFFFFFFFFFFFFFFFFFFFFFFFFFFFFFFFFFFFFFFFFFFFFFFFFFFFFFFFFFFFFFFFFFFFFFFFF
@942_merry2liz;chr1:931019-931109 N:0:1:3
CCAGTAGCAGGTGGTGCTGGGCATGGCAGCCGCCCTCGTTCACTGCCCAGGGCTGTGGCCCAGCGGGGCACTGACCCGAGACAGGTCTGCGCACACCCTG
+
FFFFFFFFFFFFFFFFFFFFFFFFFFFFFFFFFFFFFFFFFFFFFFFFFFFFFFFFFFFFFFFFFFFFFFFFFFFFFFFFFFFFF:FFFFFFFF,FFFFF
@943_tom2liz;chr1:931019-931109 N:0:1:3
GGAGTCACGGCCCCCTCTTATGCACGCACAGCACGGCTCCTACCTGCAGGACGCCTCTCGGAAAGAGATGTTCACGTCCCAGTGGGTGTGGACTCTGCAG
+
FFFFFFFFFFFFF,FFFFFFFFFF:FFFFFFFFFFFFFFFFFF:FFFFFFFFFFFFFFFFF,FFFFFFFFFFFFFFFFFFFFFFFFFFFFFFFFFFFFFF
@944_merry2liz;chr1:931019-931109 N:0:1:3
TGTGGCCCAGCGGGGCACTGACCCGAGACAGGTCTGCGCACGCCCTGCTATCCTGAGGCTGGGGTCAGGGGCCTCCAGAGCAACATGGACCTTCTGCTTC
+
FFFFFFFFFFFFFFFFFFFFFFFFFFFFFFFFFFFFFFFFFFFFFFFFFFFFFFFFFFFFFFFFFFFFFFFFFFFFFFFFFFFFFFFFFFFFFFFFFFFF
@945_tom2liz;chr1:931019-931109 N:0:1:3
TCACAGCATCAGCTCACGCTGAGACAGCGGACAGCAGACAGCAGGGCACGGTCAGGGGTGGGAGGGAGGGAGGGGAGTCACGGCCCCCTCTTATGCACGC
+
FFFFFFFFFFFFFFFFFFF:FFFFFFFFFFFFFFFFFFFFFFFFFFFFFFFFFFFFFFFFFFFFFFFFFFFFFFFFFFFFFFFFFFFFFFFFFFFFFFFF
@946_merry2liz;chr1:931019-931109 N:0:1:3
GAGACAGCGGACAGCAGACAGCAGGGCACGGTCAGGGGTGGGAGGGAGGGAGGGGAGTCACGGCCCCCTCTTATGCACGCACAGCACGGCTCCTACCTGC
+
FFFFFFFFFFFFFFFFFFFFFFFFFFFFFFFFFFFFFFFFFFFFFFFFFFFFFFFFFFFFFFFFFFFFFFFFFFFFFFFFFFFFFFFFFFFFFFFFFFFF
@947_tom2liz;chr1:931019-931109 N:0:1:3
CAGCACATGTCAAACCTGGCAGACACTCAGCCAGCATCACAGCATCAGCTCACGCTGAGACAGCGGACAGCAGACAGCAGGGCACGGTCAGGGGTGGGAG
+
FFFFFFFFFFFFFFFFFFFFFFFFFFFFFFFFFFFFFFFFFFFFFFFFFFFFFFFFFFFFFFFFFFFFFFFFFFF:FFFFFFFFFFFFFFFFFFFFFFFF
@948_merry2liz;chr1:931019-931109 N:0:1:3
TCACGGCCCCCTCTTATGCACGCACAGCACGGCTCCTACCTGCAGGACGCCTCTCGGAAAGAGATGTTCACGTCCCAGTGGGTGTGGACTCTGCAGGAAG
+
FFFFFFFFFFFFFFFFFFFFFFFFFFFFFFFFFFFFFFFFFFFFFFFFFFFFFFFFFFFFFFFFFFFFFFFFFFFFFFFFFFFFFFFFFFFFFFFFFFFF
@949_tom2liz;chr1:931019-931109 N:0:1:3
AGACAGGTCTGCGCACGCCCTGCTATCCTGAGGCTGGGGTCAGGGGCCTCCAGAGCAACATGGACCTTCTGCTTCCCTTCCTGCAGAGTCCACACCCACT
+
FFFFFFFFFFFFFFFFFFFFFFFFFFFFFFFFFFFFFFFFFFF,FFFFFFFFFFFFFFFFFFFFFFFFFFFFFFFFFFFFFFFFFFFFFFFFFFFFFFFF
@950_tom2liz;chr1:931019-931109 N:0:1:3
CATCAGCTCACGCTGAGACAGCGGACAGCAGACAGCAGGGCACGGTCAGGGGTGGGAGGGAGGGAGGGGAGTCACGGCCCCCTCTTATGCACGCACAGCA
+
FFFFFF:FFFFFFFFFFF:FFFFFFFFFFFFFFFFFFFFFFFFFFFFFFFFFFFFFFFFFFFFFFFFFFFFFFFFFFFFFFFFFFFFFFFFFFFFFFFFF
@951_tom2liz;chr1:931019-931109 N:0:1:3
CCTGCAGGACGCCTCTCGGAAAGAGATGTTCACGTCCCAGTGGGTGTGGACTCTGCAGGAAGGGAAGCAGAAGGTCCATGTTGCTCTGGAGGCCCCTGAC
+
FFFFFFFFFFFFFFFFFFFFFF:F,FFFFFFFFFFFFFFFFFFFFFFFFFFFFFFFFFFFFFFFFFFFFFFFFFFFFFFFF:FFFFFFFFFFFFFFFFFF
@952_merry2liz;chr1:931019-931109 N:0:1:3
TGGGAGGGAGGGAGGGGAGTCACGGCCCCCTCTTATGCACGCACAGCACGGCTCCTACCTGCAGGACGCCTCTCGGAAAGAGATGTTCACGTCCCAGTGG
+
:F,FFF:FFFFFF:FF,F:FFFFFFFFFFFFFFF:FFFF:F,F:FFFFFF:FF:FFFFFFFFFFFFFFFFFFFFFF:FF::FFFFF::FFFFFFFFFFFF
@953_merry2liz;chr1:931019-931109 N:0:1:3
GCTGGGGTCAGGGGCCTCCAGAGCAACATGGACCTTCTGCTTCCCTTCCTGCAGAGTCCACACCCACTGGGACGTGAACATCTCTTTCCGAGAGGCGTCC
+
FFFFFFFFFFFFFFFFFFFFFFFFFFFFFFFFFFFFFFFFFFFFFFFFFFFFFFFFFFFFFFFFFFFFFFFFFFFFFFFFFFFFFFFFFFFFFFFFFFFF
@954_tom2liz;chr1:931019-931109 N:0:1:3
CTTCCTGCAGAGTCCACACCCACTGGGACGTGAACATCTCTTTCCGAGAGGCGTCCTGCAGGTAGGAGCCGTGCTGTGCGTGCATAAGAGGGGGCCGTGA
+
FFFFFFFFFFF:FFFFFFFFFFFFF:FFF:FFFFFFFFFFFFFFFFFFFFFFFFFFFFFFFFF,FFFFFFFFFFFFFFFFFFFFFFFFFFFFFF:FFFFF
@1115_merry1liz;chr1:935752-935916 N:0:1:3
CCTGTGCCCAGGCTGGGCTCCAGCCTCGCAGCTGCCCACGGGGTCAGCTTTTCCCGGTCTCGTTCTGCAGCCAGGACGGCAACCTTCCCACCCTCATATC
+
FFFFFFFFFFFFFFFFFFFFFFFFFFFFFFFFFFFFFFFFFFFFFFFFFFFFFFFFFFFFFFFFFFFFF:FFFFFFFFFFFFFFFFFF:FFFFFFFFFFF
@1116_merry1liz;chr1:935752-935916 N:0:1:3
CGTTATGCCAGAGCATCAGAGCCTCTGTGAATTCCAGAGAGGCAGCCTGGAGATTGGCCTGCGACCCGCCGGTGAGGAGCACAGGGGGCCTGAGGGCGGG
+
FFFFFFFFFFFFFFFFFFFF:FFFFFF:FFFFFFFFFFFFFFFFFFFFFFFFFFFFFFFFFFFFFFFFFFFFFFFFFFFFFFFFFFFFFFFFFFFFFFFF
@1117_tom1liz;chr1:935752-935916 N:0:1:3
CACACAGAGCTAGGCACTCCCTGTGCCCAGGCTAGGCTCCAGCCTCGCAGCTGCCCACGGGGTCAGCTTTTCCCGGTCTCGTTCTGCAGCCAGGACGGCA
+
FFFFFFFFFFF:FFF:FFFFFFFFFFFFFFFFF,FFFFFFFFFFFFFFFFFFFFFFFFFFF:FFFFFFFFFFFFFFFFFFFFF,FFFF,:FFFFF,FF:F
@1118_merry1liz;chr1:935752-935916 N:0:1:3
CTGCAGCCAGGACGGCAACCTTCCCACCCTCATATCCAGCGTCCACCGCAGCCGCCACCTCGTTATGCCCGAGCATCAGAGCCGCTGTGAATTCCAGAGA
+
FFFFFFFFFFFFFFFFFFFFFFFFFFFFFFFFFFFFFFFFF:FFFFFFFFFFFFFFFFFFFFFFFFFFFFFFFFFFFFFFFFFFFFFFFFFFFFFFFFFF
@1119_tom1liz;chr1:935752-935916 N:0:1:3
CTCCTGCCTCTCTGGCTGCCTGCCAAGGCTGCTGGTGCTGAGTGGAGACGCCACCGTCCTCTGGCCCCACAGCCCCGACCCCGCCCTCAGGCCCCCTGTG
+
FFFFFFFFFFFFFFFF:FFFFFFFFFFFFFFFFFFFFFFFFFFFFFFFFFFFFFFFFFFFFFFFFFFFF:FFF:FFFFFFFFFFFFFFFFFFFFFFFFFF
@1120_merry1liz;chr1:935752-935916 N:0:1:3
CCAGGACGGCAACCTTCCCACCCTCATATCCAGCGTCCACCGCAGCCGCCACCTCGTTATGCCCGAGCATCAGAGCCGCTGTGAATTCCAGAGAGGCAGC
+
FFFFFFFFFFFFFFFFFFFFFFFFFFFFFFFFFFFFFFFFFFFFFFFFFFFFFFFFFFFFFFFFFFFFFFFFFFFFFFFFFFFFFFFFFFFFFFFFFFFF
@1121_tom1liz;chr1:935752-935916 N:0:1:3
AGCCCCGACCCCGCCCTCAGGCCCCCTGTGCTCCTCACCGGCGGGTCGCAGGCCAATCTCCAGGCTGCCTCTCTGGAATTCACAGCGGCTCTGATGCTCG
+
FFFFFFFFFFFFFFFFFFFFFFFFFFFFFFFFFFFFFFFFFFFFFFFFFFFFFFFFFFFFFFFFFFFFFFFFFFFFFFFFFFFFFFFFFFFFFFF:FFFF
@1122_merry1liz;chr1:935752-935916 N:0:1:3
ACAGCGGCTCTGATGCTCGGGCATAACGAGGTGGCGGCTGCGGTGGACGCTGGATATGAGGGTGGGAAGGTTGCCGTCCTGGCTGCAGAACGAGACCGGG
+
FFFFFFFFFFFFFFFFFFFFFFFFFFFFFFFFFFFFFFFFFFFFFFFFFFFFFFFFFFFFFFFFFFFFFFFFFFFFF:FFFFFFFFFFFFFFFFFFFFFF
@1123_tom1liz;chr1:935752-935916 N:0:1:3
CATAACGAGGTGGCGGCTGCGGTGGACGCTGGATATGAGGGTGGGAAGGTTGCCGTCCTGGCTGCAGAACGAGACCGGGAAAAGCTGACCCCGTGGGCAG
+
FFFFFFFFFFFFFFFFFFFFFFFFFFFFFFFFFFFFFFFFFFFFFFFFFFFFFFFFFFFFFFFFFFFFFFFFFFFFFFFFFFFFFFF:FFFFFFFFFFFF
@1124_merry1liz;chr1:935752-935916 N:0:1:3
CTCCTCACCGGCGGGTCGCAGGCCAATCTCCAGGCTGCCTCTCTGGAATTCACAGCGGCTCTGATGCTCGGGCATAACGAGGTGGCGGCTGCGGTGGACG
+
FFFF:F:FFFF:,FFFFFFFFFFFFFFFFFFFFFF,FFFFFFFFFFFFFF:FFFFFFFFFFFFFFFFFFFFFFFF:FFFFFFFFFFFF:FFFFFFF:FFF
@1125_merry1liz;chr1:935752-935916 N:0:1:3
CCAGGTCCCAGTGCCAGGTTCTGTGTCGCTTTGACTCGGGTGCTGCGTGGGTGTGCACACAGTGGCGTCACGGGCCACATGCCGAGGCGTGGGCACAGCA
+
FFFFFFFFFF:FFFFFFFFFFFFFFFFFFFFFFFFFFFFFFFFFFFFFFFFFFFFFFFFFFFFFFFFFFFFFFFFFFFFFFFFFFFFFFFFFFFFFFFFF
@1126_tom1liz;chr1:935752-935916 N:0:1:3
ACAGCCCCGACCCCGCCCTCAGGCCCCCTGTGCTCCTCACCGGCGGGTCGCAGGCCAATCTCCAGGCTGCCTCTCTGGAATTCACAGCGGCTCTGATGCT
+
FFFFFFFFFFFFFFFFFFFFFFFFFFFFFFFFFFFFFFFFFFFFFFFFFFFFFFFFFFFFFFFFFFFFFFFFFFFFFFFFFFFFFFFFFFFFFFFFFFFF
@1127_tom1liz;chr1:935752-935916 N:0:1:3
ACCCTCCCTGGAGCAGCCGTGGGGTCCCAGGTCCCAGTGCCAGGTTCTGTGTCGCTTTGACTCGGGTGCTGCGTGGGTGTGCACACAGTGGCGTCACGGG
+
FFFFFFFFFFFFFFFFFFFFFFFFFFFFFFFFFFFFFFFFFFFFFFFFF:FFFFFFFFFFFFFFFFFFFFFFFFFFFFFFFFFFFFFFFFFFFFFFFFFF
@1128_merry1liz;chr1:935752-935916 N:0:1:3
CCGCCCTCAGGCCCCCTGTGCTCCTCACCGGCGGGTCGCAGGCCAATCTCCAGGCTGCCTCTCTGGAATTCACAGCGGCTCTGATGCTCGGGCATAACGA
+
FFFFFFFFFFFFFFFFFFFFFFFFFFFFFFFFFFFFFFFFFFFFFFFFFFFFFFFFFFFFFFFFFFFFFFFFFFFFFFFFFFFFFFFFFFFFFFFFFFFF
@1129_tom1liz;chr1:935752-935916 N:0:1:3
GTCATCCCCACGCTCACACACAGAGCTAGGCACTCCCTGTGCCCAGGCTGGGCTCCAGCCTCGCAGCTGCCCACGGGGTCAGCTTTTCCCGGTCTCGTTC
+
FFFFFFFFFFFFFFFFFFFFFFFFFFFFFFFFFFFFFFFFFFFFFFFFFFFFFFFFFFFFFFFFFFFFF:FFFFF:FFFFFFFFFFFFFFFFFFFFFFFF
@1130_merry1liz;chr1:935752-935916 N:0:1:3
TCAGGCCCCCTGTGCTCCTCACCGGCGGGTCGCAGGCCAATCTCCAGGCTGCCTCTCTGGAATTCACAGCGGCTCTGATGCTCGGGCATAACGAGGTGGC
+
FFFFFFFFFFFFFFFFFFFFFFFFFFFFFFFFFFFFFFFFFFFFFFFFFFFFFFFFFFFFFFFFFFFFFFFFFFFFFFFFFF:FFFFFFFFFFFFFFFFF
@1131_merry1liz;chr1:935752-935916 N:0:1:3
ACGCTCACACACAGAGCTAGGCACTCCCTGTGCCCAGGCTGGGCTCCAGCCTCGCAGCTGCCCACGGGGTCAGCTTTTCCCGGTCTCGTTCTGCAGCCAG
+
FFFFFF:FFFFFFFFFFFFFFFFFFFFFFFFFFFFFFFFFFFFFFFFFFFFFFFFFFFFFFFFFFFFFFFFFFFFFFFFFFFFFFFFFFFFFFFFFFFFF
@1132_merry1liz;chr1:935752-935916 N:0:1:3
GGCGTGGGCACAGCAACGTGGCACTCAGAGGTCATCCCCACGCTCACACACAGAGCTAGGCACTCCCTGTGCCCAGGCTGGGCTCCAGCCTCGCAGCTGC
+
FFFFFFFFFFFFFFFFFFFFFFFFFF:FFFFFFFFFFFFFFFFFFFFFFFFFFFFFFFFFFFFFFFFFFFFFFFFFFFFFFF,FFFFFFFFFFFFFFFFF
@1133_tom1liz;chr1:935752-935916 N:0:1:3
GGCTGCTGGTGCTGAGTGGAGACGCCACCGTCCTCTGGCCCCACAGCCCCGACCCCGCCCTCAGGCCCCCTGTGCTCCTCACCGGCGGGTCGCAGGCCAA
+
FFFFFFFFFFFFFFFFFFFFFFFFFFFFFFFFF:FFFFFFFFFFFFFFFFFFFFFFFFFFFFFFFFFFFFFFFF:FFFFFFFFFFFFFFFFFFFFFFFFF
@1134_merry1liz;chr1:935752-935916 N:0:1:3
CCGCCCTCAGGCCCCCTGTGCTCCTCACCGGCGGGTCGCAGGCCAATCTCCAGGCTGCCTCTCTGGAATTCACAGCGGCTCTGATGCTCGGGCATAACGA
+
FFFFFFFFFFFFFFFFFFFFFFFFFFFFFFFFFFFFFFFFFFFFF:FFFFFFFFFFFFFFFFFFFFFFFFFFFFFFFFFFFFFFFFFFFFFFFFFFFFFF
@1135_merry1liz;chr1:935752-935916 N:0:1:3
AATTCACAGCGGCTCTGATGCTCGGGCATAACGAGGTGGCGGCTGCGGTGGACGCTGGATATGAGGGTGGGAAGGTTGCCGTCCTGGCTGCAGAACGAGA
+
FFFFFFFFFFFFFFFFFFFFFFFFFFFFFFFFFFFFFFFFFFFFFFFFFFFFFFFFFFFFFFFFFFFFFFFFFFFFFFFFFFFFFFFFFFFF::FFFFFF
@1136_merry1liz;chr1:935752-935916 N:0:1:3
CTGCCCACGGGGTAAGCTTTTCCCGGTCTCGTTCTGCAGCCAGGACGGCAACCTTCCCACCCTCATATCCAGCGTCCACCGCAGCCGCCACCTCGTTATG
+
F:FFFFFFFFFFF,FFFFFFFFFFFFFFFFFFFFFFFFFFFFFFFFFFFFFFFFFFFFFFFFFFFFFFFFFFFFFFFFFFFFFFFFFFFFFFFFFFFFFF
@1137_tom1liz;chr1:935752-935916 N:0:1:3
CACGGGGTCAGCTTTTCCCGGTCTCGTTCTGCAGCCAGGACGGCAACCTTCCCACCCTCATATCCAGCGTCCACCGCAGCCGCCACCTCGTTATGCCCGA
+
FFFFFFFFFFFFFFFFFFFFFFFFFFFFFFFFFFFFFFFFFFFFFFFFFFFFFFFFFFFFFFFFFFFFFFFFFFFFFFFFFFFFFFFFFFFFFFFFFFFF
@1138_tom1liz;chr1:935752-935916 N:0:1:3
GCCCTCAGGCCCCCTGTGCCCCTCACCGGCGGGTCGCAGGCCAATCTCCAGGCTGCCTCTCTGGAATTCACAGCGGCTCTGATGCTCGGGCATAACGAGG
+
FFFFFFFFFFFFFFFFFFF:FFFFFFFFFFFFFFFFF:FFFFFFFFFFFFFFFFFFFFFFFFFFFFFFFFFFFFFF:F:FFFFFFFFFFFFFFFFFFFF:
@1139_tom1liz;chr1:935752-935916 N:0:1:3
CCTCATATCCAGCGTCCACCGCAGCCGCCACCTCGTTATGCCCGAGCATCAGAGCCGCTGTGAATTCCAGAGAGGCAGCCTGGAGATTGGCCTGCGACCC
+
FFFFFFFFFFFFFFFFFFFFFFFFFFFFFFFFFFFFFFFFFFFFFFFFFFFFFFFFFFFFFFFFFFFFFFFFFFFFFFFFFF:FFFFFFFFFFFFFFFFF
@1140_tom1liz;chr1:935752-935916 N:0:1:3
GGCACAGCAACGTGGCACTCAGAGGTCATCCCCACGCTCACACACAGAGCTAGGCACTCCCTGTGCCCAGGCTGGGCTCCAGCCTCGCAGCTGCCCACGG
+
F:,FFF:FF:F,::FFFFFF:FFFFFFFFF,FFFFFFF:FF,FFFFFF,:F:,:FF:FFFF,FFFFFFF,F:FFFF:FF,FFFFFFFFFFFFF:,FF,,F
@1141_merry1liz;chr1:935752-935916 N:0:1:3
AGGCTGGGCTCCAGCCTCGCAGCTGCCCACGGGGTCAGCTTTTCCCGGTCTCGTTCTGCAGCCAGGACGGCAACCTTCCCACCCTCATATCCAGCGTCCA
+
FFFFFFFFFFFFFFFFFFFFFFFFFFFFFFFFFFFFFFFFFFFFFFFFFFF:FFFFFFFFFFFFFFFFFFFFFFFF:FFFFFFFFFFFFF,FFFFFFFFF
@1142_merry1liz;chr1:935752-935916 N:0:1:3
GCAGCTGCCCACGGGGTCAGCTTTTCCCGGTCTCGTTCTGCAGCCAGGACGGCAACCTTCCCACCCTCATATCCAGCGTCCACCGCAGCCGCCACCTCGT
+
FFFFFFFFFFFFFFFFFFFFFFFFFFFFFFFFFFFFF:FF,FFFF::,FFF:FFFFFFFFFFF,FF:FFFFFFFFFFFFFFFFFF:FFFFFFFFFFFFFF
@1143_tom1liz;chr1:935752-935916 N:0:1:3
ATGCTCGGGCATAACGAGGTGGCGGCTGCGGTGGACGCTGGATATGAGGGTGGGAAGGTTGCCGTCCTGGCTGCAGAACGAGACCGGGAAAAGCTGACCC
+
FFFFFFFFFFFFFF:FFFFFFFFF:FFFFFF:FFFFFFFFF:FFFFFFFFFFFFFF:FFFFFFF:FFFFFF:FFFFFFFFFF:F:FFF:FFFF:FFFF::
@1144_tom1liz;chr1:935752-935916 N:0:1:3
TGTGCACACAGTGGCGTCACGGGCCACATGCCGAGGCGTGGGCACAGCAACGTGGCACTCAGAGGTCATCCCCACGCTCACACACAGAGCTAGGCACTCC
+
FFFFFFFFFFFFFFFFFFFFFFFFFFFFFFFFFFFFFFFFFFFFFFFFFFFFFF:FFFFFFFFFFFFFFFFFFFFFFFFFFFFFFFFFFFFFFFFFFFFF
@1145_merry1liz;chr1:935752-935916 N:0:1:3
CCAGGCTGGGCTCCAGCCTCGCAGCTGCCCACGGGGTCAGCTTTTCCCGGTCTCGTTCTGCAGCCAGGACGGCAACCTTCCCACCCTCATATCCAGCTTC
+
FFFFFFFFFFFFFFFFFFFFF:FFFFFFFFFFFFFFFFFFFFFFFFFFFFFF:FFFFFFFFFFFFFFFFFFFFFFFFFFFFFFFFF:FFFFFFFF:F,FF
@1146_merry1liz;chr1:935752-935916 N:0:1:3
GTTCTGCAGCCAGGACGGCAACCTTCCCACCCTCATATCCAGCGTCCACCGCAGCCGCCACCTCGTTATGCCCGAGCATCAGCGCCGCTGTGAATTCCAG
+
FFFFFFFF:FFFFFFFFF:FFFFFFFFFFFFFFFFFFFFFFFFFFFFFFF:FFFFFFFFFFFFFFFFFFFFFFFFFFFFFFF,FFFFF:FFFFFFFF:FF
@1147_tom1liz;chr1:935752-935916 N:0:1:3
ACTCCCTGTGCCCAGGCTGGGCTCCAGCCTCGCAGCTGCCCACGGGGTCAGCTTTTCCCGGTCTCGTTCTGCAGCCAGGACGGCAACCTTCCCACCCTCA
+
FFFFFFFFFFFFFFFFFFFFFFFFFFFF,FFFFFFFFFFFFFFFFFFFFFFF,FFFFFFFFFFFFFFFFFFFFFFFFFFFFFFFFFFFF,FFFF:F:FFF
@1148_tom1liz;chr1:935752-935916 N:0:1:3
AGCTTTTCCCGGTCTCGTTCTGCAGCCAGGACGGCAACCTTCCCACCCTCATATCCAGCGTCCACCGCAGCCGCCACCTCGTTATGCCCGAGCATCAGAG
+
FFFFFFFFFFFFFFFFFFFFFFFFFFFFFFFFFFFFFFFFFFFFFFFFFFFFFFFFFFFFFFFFFFFFFFFFFFFFFFFFFFFFFFFF,FFFFFFFFFFF
@1149_merry1liz;chr1:935752-935916 N:0:1:3
GCCAATCTCCAGGCTGCCTCTCTGGAATTCACAGCGGCTCTGATGCTCGGGCATAACGAGGTGGCGGCTGCGGTGGACGCTGGATATGAGGGTGGGAAGG
+
F,F,F,FFFF::,FFFFFFF,FFFFFFFF,FF,FFFFFF,FFFFF,FFFFFF::FFFFFFFFFFFFFFFFFFF:F:FF:::FF:FFFFF:FFFF,FFFFF
@1150_merry1liz;chr1:935752-935916 N:0:1:3
CCTCGCAGCTGCCCACGGGGTCAGCTTTTCCCGGTCTCGTTCTGCAGCCAGGACGGCAACCTTCCCACCCTCATATCCAGCGTCCACCGCAGCCGCCACC
+
FFFFFFFFFFFFFFFFFFFFF:FFFFFFFFFFFFFFFFFFFFFFFFFFFFFFFFFFFFFFFFFFFF:FFFFFF:FFFFFFFFFFFFFFFFFFFFFFFFFF
@1151_merry1liz;chr1:935752-935916 N:0:1:3
CCGCTCCTCCTGCCTCTCTGGCTGCCTGCCAAGGCTGCTGGTGCTGAGTGGAGACGCCACCGTCCTCTGGCCCCACAGCCCCGACCCCGCCCTCAGGCCC
+
FFFFFFFFFFFFFFFF:FFFFFFFFFFFFFFFFFFFF:FFFFFFFFFFFFFFFFFFFFFFFFFFFF:FFFFFFFFFFFFFFFFFFFFFFFFFFFFFFFFF
@1152_merry1liz;chr1:935752-935916 N:0:1:3
CCCGGTCTCGTTCTGCAGCCAGGACGGCAACCTTCCCACCCTCATATCCAGCGTCCACCGCAGCCGCCACCTCGTTATGCCCGAGCATCAGAGCCGCTGT
+
FFFFFFFFFFFFFFFFF:FFFFFFFFFFFFFFFF:FFFFFFFFFFF:FFFFFFFFF,F:F:FFFF:FFFF:FFFFF:FFFFFF,F,FF::F:,,F,,FFF
@1153_merry1liz;chr1:935752-935916 N:0:1:3
CGGCGGGTCGCAGGCCAATCTCCAGGCTGCCTCTCTGGAATTCACAGCGGCTCTGATGCTCGGGCATAACGAGGTGGCGGCTGCGGTGGACGCTGGATAT
+
FFFFFFFFFFFFFFFFFFFFFFFFFFFFFFFFFFFFFFFFFFFFFFFFFFFFFFFFFFFFFFFFFFFFFFFFFFFFFFFFFFFFFFFFFFFFFFFFFFFF
@1154_merry1liz;chr1:935752-935916 N:0:1:3
TCCAGGCTGCCTCTCTGGAATTCACAGCGGCTCTGATGCTCGGGCATAACGAGGTGGCGCCTGCGGTGGACGCTGGATATGAGGGTGGGAAGGTTGCCGT
+
FFFFFFFFFFFFFFFFFFFFFFFFFFFFFFFFFFFFFFF:FFFFFFFFFFFFFFFFFF,,FFF:FFFFFFFFFFFF,FFFFFFFFFFFFFFFFFFFFFFF
@1263_merry2liz;chr1:939020-939149 N:0:1:3
GAGTGCCTGCTCGAGGTCCAGGGGACCCTCAGGGACTGCCCCCTCCCCTGGTGACCTGTCTCTCGTCCCAGCCAGGCTCTTACCTTGAGGCGATTCGCTT
+
FFFFFFFFFFFFFFFFFFFFFFFFFFFF:FFFFFFFFFFFFFFFFFFFFFFFFFFFFFFFFFFFFFFFFFFFFFFFFFFFFFF:FFFFFFFFFFFFFFFF
@1264_tom1liz;chr1:939020-939149 N:0:1:3
CTCTGCTGGGGAGGACCCGGGGTGAGAGGTTTCTCCAGGCACTGCCGAGGACCACGCCCCTCTAGAGTGCCTGCTCGAGGTCCAGGGGACCCTCAGGGAC
+
FFFFFFFFFFFFFFFFFFFFFFFFFFFFFFFFFFFFFFFFFFFFFFFFFFFFFFFFFFFFF:FFFFFFFFF:FFFFFFFFFFFFFFFFFFFFFFFFFFFF
@1265_merry2liz;chr1:939020-939149 N:0:1:3
GTCCAGGCTGAGCTGGAGCAGGGGCTGGGTTCCCCTTCCATTCCTTGAGATGCAGGTGGGCACTCACTACCCTCCCGCAGGTGACCTGTTGGGCAAGAGG
+
FFFFFFFFFFFFFFFFFFFFFFFFFFFFFFFFFFFFFFFFF:FFFFFFFFFFFFFFFFFFFFFFFFFFFFFFFFFFFFFFFFFFFFFFFFFFF,FFFFFF
@1266_tom1liz;chr1:939020-939149 N:0:1:3
AGGCGATTCGCTTCGTGCCCTCTTCTCTGAAAAGCAGTCGCTGCTGATACGGGGGGAGCGGCCCAGCCTCTTGCCCAACAGGTCACCTGCGGGAGGGTAG
+
FFFFFFFFFFFFFFFFFFFFFFFFFFFFFFFFFFFFFFFFFFFFFFFFFFFFFFFFFFFFFFFFFFFFFFFFFFFFFFFFFFFFFFFFFFFFFFFFFFFF
@1267_merry2liz;chr1:939020-939149 N:0:1:3
CTGCTCGAGGTCCAGGGGACCCTCAGGGACTGCCCCCTCCCCTGGTGACCTGTCTCTCGTCCCAGCCAGGCTCTTACCTTGAGGCGATTCGCTTCGTGCC
+
:FFFF:FF,FFF:,FFFFFFFF,F::F:FFFF::FF:,FFFF,FFFF:F:FFFFFFFFFF:,F:F:,::FFFFFFFFFFF:F:FF:,:FF:F,FFF:FFF
@1268_tom1liz;chr1:939020-939149 N:0:1:3
AGTCGCTGCTGATACGGGGGGAGCGGCCCAGCCTCTTGCCCAACAGGTCACCTGCGGGAGGGTAGTGAGTGCCCACCTGCATCTCAAGGAATGGAAGGGG
+
FFFFFFFFFFFFFFFFFFFFFFFFFFFFFFFFFFFFFFFFFFFFFFFFFFFFFFFFFFFFFFFFFFFFFFFFFFFFFFFFFFFFFFFFFFFFFFFFFFFF
@1269_merry2liz;chr1:939020-939149 N:0:1:3
CGAGGACCACGCCCCTCTAGAGTGCCTGCTCGAGGTCCAGGGGACCCTCAGGGACTGCCCCCTCCCCTGGTGACCTGTCTCTCGTCCCAGCCAGGCTCTT
+
FFFFFFFFFFFFFFFFFFFFFFFFFFFFFFFFFFFFFFFFFFFFFFFFFFFFFFFFFFFFFFFFFFFFFFFFFFFFFFFFFFFFFFFFFFFFFFFFFFFF
@1270_tom1liz;chr1:939020-939149 N:0:1:3
GACCTGTCTCTCGTCCCAGCCACGCTCTTACCTTGAGGCGATTCGCTTCGTGCCCTCTTCTCTGAAAAGCAGTCGCTGCTGATACGGGGGGAGCGGCCCA
+
FFFFFFFFFFFFFFFFFFFFFFFFFFFFFFFFFFFFFFFFFFFFFFFFFFFFFFFFFFFFFFFFFFFFFFFFFFFFFFFFFFFFFFFFFFFFFFFFFFFF
@1271_tom1liz;chr1:939020-939149 N:0:1:3
AGGGTTCTCCAGGCACTGCCGAGGACCACGCCCCTCTAGAGTGCCTGCTCGAGGTCCAGGGGACCCTCAGGGACTGCCCCCTCACCTGGTGACCTGTCTC
+
FFF,FFFFFFFF,FF,FFF,F,F,F,FF:FF:FF,FFFFFFF:F::FF:FFF:,:FFF,FFF,FFFFFFFF,F:F,,FFF:FF,F,:,F,:,:FFFF:FF
@1272_tom1liz;chr1:939020-939149 N:0:1:3
AAGGCCTGTACTCACCAGGACCAAGGGCCCCCTGAGAGATGGTGGGTGCGGTCCAGGCTGAGCTGGAGCAGGGGCTGGGTTCCCCTTCCATTCCTTGAGA
+
FFFFFFFFFFFFFFFFFFFFFFFFFFFFFFFFFFFFFFFFFFFFFFFFFFFFFFFFFFFFFFFFFFFFFFFFFFFFF:FFFFFFFFFFFFFFFFFFFFFF
@1273_merry2liz;chr1:939020-939149 N:0:1:3
AGCAGCGACTGCTTTTCAGAGAAGAGGGCACGAAGCGAATCGCCTCAAGGTAAGAGCCTGGCTGGGACGAGAGACAGGTCACCAGGGGAGGGGGCAGTCC
+
FFFFFFFFFFFFFFFFFFFFFFFFFFFFFFFF:FFFFFFFFFFFFFFFFFFFFFFFFFFFFFFFFFFFFFFFFFFFFFFFFFFFFFFFFFFFFFFFFFFF
@1274_tom1liz;chr1:939020-939149 N:0:1:3
TGGTGACCTGTCTCTCGTCCCAGCCACGCTCTTACCTTGAGGCGATTCGCTTCGTGCCCTCTTCTCTGAAAAGCAGTCGCTGCTGATACGGGGGGAGCGG
+
FFFFFFFFFFFFFFFFFFFFFFFFFFFFFFFFFFFFFFFFF:FFFFFFFFFFFFFFFFFFFFFFFFFFFFFFFFFFFFFFFFFFFFFF::FFFFFFFFFF
@1275_merry2liz;chr1:939020-939149 N:0:1:3
CGGCCCAGCCTCTTGCCCAACAGGTCACCTGCGGGAGGGTAGTGAGTGCCCACCTGCATCTCAAGGAATGGAAGGGGAACCCAGCCCCTGCGCCAGCTCA
+
FFFFFFFFFFFFFFFFFF::FFFFFFFFFFFFFFFFFFFFFFFFFFFFFFFFFFFFFFFFFFFFFFFFFFFFFFFFFFFFFFFFFFFFFFF,F:FFFFFF
@1276_merry2liz;chr1:939020-939149 N:0:1:3
AGGGCCCCCTGAGAGATGGTGGGTGCGGTCCAGGCTGAGCTGGAGCAGGGGCTGGGTTCCCCTTCCATTCCTTGAGATGCAGGTGGGCACTCACTACCCT
+
FFFFFFFFFFFFFFFFFFFFFFFFFFFFFFFFFFFF:FFFFFFFFFFFFFFFFFFFFFFFFFFFFFFFFFFFFF:FFFFFFFFFFFFFFFFFFFFFFFFF
@1277_merry2liz;chr1:939020-939149 N:0:1:3
CTCCAGGCACTGCCGAGGACCACGCCCCTCTAGAGTGCCTGCTCGAGGTCCAGGGGACCCTCAGGGACTGCCCCCTCCCCTGGTGACCTGTCTCTCGTCC
+
FFFFFFFFFFFFFFFFFFFFFFFFFFFFFFFFF:FFFFFFFFFFFFFFFFFFFFFFFFFFFFFFFFFFFFFFFFFFFFFFFFFFFFFFFFFFFFFFFFFF
@1278_tom1liz;chr1:939020-939149 N:0:1:3
AGCGTGGCTGGGACGAGAGACAGGTCACCAGGGGAGGGGGCAGTCCCTGAGGGTCCCCTGGACCTCGAGCAGGCACTCTAGAGGGGCGTGGTCCTCGGCA
+
FFFFFFFFFFFFFFFFFFFFFFFFFFFFFFFFFFFFFFFFFFFFFFFFFFFFFFFFFFFFFFFFFFFFFFFFFFFFFFFFFFFFFFFFFFFFFFF:FFFF
@1279_tom1liz;chr1:939020-939149 N:0:1:3
CCTTGAGATGCATGTGGGCACTCACTACCCTCCCGCAGGTGACCTGTTGGGCAAGAGGCTGGGCCGCTCCCCCCGTATCAGCAGCGACTGCTTTTCAGAG
+
FFFFFFFFFFFFFFFFFFFFFFFFFFFFFFFFFFFFFFFFFFFFFFFFF:FFFFFFFFFF:FFFFFFFFFFFFFFFFFFFFFFFFFFFFFFFFFFFFFFF
@1280_tom1liz;chr1:939020-939149 N:0:1:3
CCCTGAGAGATGGTGGGTGCGGTCCAGGCTGAGCTGGAGCAGGGGCTGGGTTCCCCTTCCATTCCTTGAGATGCAGGTGGGCACTCACTACCCTCCCGCA
+
FFFFFFFFFFFFFFFFFFFFFFFFFFFFFFFFFFFFFF:FFFFFFFFFFFFFFFF:FF:FFFFFFFFFFFFFFFFFFFFFFFFFFFFFF:FFFFFFFFFF
@1281_merry2liz;chr1:939020-939149 N:0:1:3
CCTTCCATTCCTTGAGATGCAGGTGGGCACTCACTACCCTCCCGCAGGTGACCTGTTGGGAAAGAGGCTGGGCCGCTCCCCCCGTATCAGCAGCGACTGC
+
FFFFFFFFFFFFFFF:FFFFFFFFFF,FFFFFFFFF:F,FF:FFFFFFFFFFFFFFFFFFFFFFFFFF,FFF,FFFFFFFFFFFFFFFFF,FFFFFF,FF
@1282_tom1liz;chr1:939020-939149 N:0:1:3
AGAGGTTTCTCCAGGCACTGCCGAGGACCACGCCCCTCTAGAGTGCCTGCTCGAGGTCCAGGGGACCCTCAGGGACTGCCCCCTCCCCTGGTGACATGTC
+
FFFFFFFFFFFFFFFFFFFFFFFFFFFFFF:FFFFFFFFFFFFFF:FFFFFFFFF:F::FFFFFFFFFFF:FFF,FFFFFFF:FFFFFFFFFFFF,FFFF
@1283_tom1liz;chr1:939020-939149 N:0:1:3
GGCAAGAGGCTGGGCCGCTCCCCCCGTATCAGCAGCGACTGCTTTTCAGAGAAGAGGGCACGAAGCGAATCGCCTCAAGGTAAGAGCGTGGCTGGGACGA
+
FFFFFFFFFFFFFFFFFFFFFFFFFFFFFFFFFFFFFFFFFFFFFFFFFFFFFFFFFFFFFFF:FFFFFFFFFFFFFFFFFFFFFFFFFFFFFFFFF:FF
@1284_tom1liz;chr1:939020-939149 N:0:1:3
CAGGACCAAGGGCCCCCTGAGAGATGGTGGGTGCGGTCCAGGCTGAGCTGGAGCAGGGGCTGGGTTCCCCTTCCATTCCTTGAGATGCAGGTGGGCACTC
+
FFFFFF:FFFFFFFFFFFFFFFFFFFFFFFFFFFFF,FFFFFFFFFFFFFF:FFFFFFFFFFFFFFFFFFFF:FFFFFFFFFFFFFFFFFFFFFFFFF,F
@1285_merry2liz;chr1:939020-939149 N:0:1:3
CCCTCCCCTGGTGACCTGTCTCTCGTCCCAGCCAGGCTCTTACCTTGAGGCGATTCGCTTCGTGCCCTCTTCTCTGAAAAGCAGTCGCTGCTGATACGGG
+
FFFFFFFFFFFFFFFFFFFFFFFFFFFFFFFFFFFFFFFFFFFFFFFFFFFFFFFFFFFFFFFFF,FFFFFFFFFFFFFFFFFFFFFFFFFFFFFFFFFF
@1286_merry2liz;chr1:939020-939149 N:0:1:3
CCCCTCCCCTGGTGACCTGTCTCTCGTCCCAGCCAGGCTCTTACCTTGAGGCGATTCGCTTCGTGCCCTCTTCTCTGAAAAGCAGTCGCTGCTGATACGG
+
FFFFFFFFFFFFFFFFFFFFFFFFFFFFFFFFFFFFFFFFFFFFFFFFFFFFFFFFFFFFFFFFFFFFFFFFFFFFFFFFFFFFFFFFFFFF:FFFFFFF
@1431_merry1liz;chr1:939255-939480 N:0:1:3
CCCCGGAGGACCATTACCGCCGGCTTGTGTCAGCACTGAGCGAGGCCAGCACCTTTGAGGACCCTCAGCGCCTCTACCACCTGGGCCTCCCCAGCCACGG
+
FFFFFFFFFFFFFFFFFFFFFFFFFFFFFFFFFFFFFFFFFFFFFFFFFFFFFFFFFFFF:FFFFFFFFFFFFFFFFFFF:FFFFFFFFFFFFFFFFFFF
@1432_merry1liz;chr1:939255-939480 N:0:1:3
AGAGCGTGGCTGGGACGAGAGACAGGTCACCAGGGGAGGGGGCAGTCCATGAGGGTCCCCTGGACCTCGAGCAGGCACTCTAGAGGGGCGTGGTCCTCGG
+
FFFFFFFFFFFFFFFFFFFFFFFFFFFFFFFFFFFFFFFFFFFFFFFFFFFFFFFFFFFFFFFFFFFFFFFFFFFFFFFFFFFFFFFFFFFFFFFF:FFF
@1433_tom2liz;chr1:939255-939480 N:0:1:3
CTCAGTGCTGACACAAGCCGGCGGTAATGGTCCTCCGGGGCCATGCTGGGCCCCAGCTCCCGCGGCAGCAGCAGCGCCTCTGCTGGGGAGGACCCGGGGT
+
FFFFFFFFFFFFFFFFFFFFFFFFFFFFFFFFFFFFFFFFFFFFFFFFFFFFFFFFFFFFFFFFFF:F:FFFFFFF:FFF:FFFFFFFFFFFFFFFFFFF
@1434_tom2liz;chr1:939255-939480 N:0:1:3
CACCCTGGCATGATCCCCCTCATCACCTCCCCAGCCACGGTGAGGACCCACCCTGGCATGATCTCCCCTCATCAACTCCCCAGCCACATGTACTCGGCCA
+
FFFFFF,FFFFFFFFFFFFFFFF,FFFFFFFFFFFFFFFFFFFFFFFFFFFFFFFFFFFFFFFFFFFFFFFFF:FFFF:FFFFFF:FFFFFFFFFFFFFF
@1435_tom2liz;chr1:939255-939480 N:0:1:3
TGCTGGGGAGGACCCGGGGTGAGAGGTTTCTCCAGGCACTGCCGAGGACCACGCCCCTCTAGAGTGCCTGCTCGAGGTCCAGGGGACCCTCAGGGACTGC
+
FFFFFFFFFFFFFFFFFF:FFFFFFFFFFFFFFFFFFFFFFFFFFFFFFFFFFFFFFFFFFFFFFFF:FFFFFFFFFFFFFFFFFFFFFFFFFFFFFFFF
@1436_tom2liz;chr1:939255-939480 N:0:1:3
TAAGAGCGTGGCTGGGACGAGAGACAGGTCACCAGGGGAGGGGGCAGTCCCTGAGGGTCCCCTGGACCTCGAGCAGGCACTCTAGAGGGGCGTGGTCCTC
+
FFFFFFFFFFFFFFFFFFFFFFFFFFFFFFFFFFFFFFFFFFFFFFFFFFFFFFFFFFFFFFFFFFFFFFFFFFFFFF:FF:FFFFFFFFFFFFFFFFFF
@1437_merry1liz;chr1:939255-939480 N:0:1:3
CAACAGGAATGGCCGAGTACATGTGGCTGGGGAGGTGATGAGGGGAGATCATGCCAGGGTGGGTCCTCACCGTGGCTGGGGAGGTGATGAGGGGGATCAT
+
FFFFFFFFFFFFF,FFFFF:FFFFFFFFFFFFFFFFFFFFFFFFFFFFFFFFFFFFFFFFFFFFFFFFFFFFFFFFFFFFFFFFFFFFFFFFFFFFFFFF
@1438_merry1liz;chr1:939255-939480 N:0:1:3
GGGACCTAGGGGACATGGAGGTGTGGCCCGCCCCAGGGGGCATGGGGCAGGACGTGTGGCAGAGGGACCTGCATCCAGCCTGGCCTTGGTGTCAGCAGGG
+
FFFFFFFFFFFFFFFFFFFFFFFFFFFFFFFFFFFFFFFFFF:FFFFFFFFFFFFFFFFFFFFFFFFFFFFFFFFFFFFFFFFFFFFFFFFFFFFFFFFF
@1439_merry1liz;chr1:939255-939480 N:0:1:3
TGAGGGTCCCCTGGACCTCGAGCAGGCACTCTAGAGGGGCGTGGTCCTCGGCAGTGCCTGGAGAAACCTCTCACCCCGGGTCCTCCCCAGCAGAGGCGCT
+
FFFFFF:FFFFFFFFFF:FFFFFFFFFFFFFFFFFFFFFFFFFFFFFFF:F:F:FFFFFFFFFFFFFFFFFFFFFFFFFFFFFFFF:FFFFF:FFFFFFF
@1440_merry1liz;chr1:939255-939480 N:0:1:3
CGCTCAGTGCTGACACAAGCCGGCGGTAATGGTCCTCCGGGTCCATGCTGGGCCCCAGCTCCCGCGGCATCAGCAGCGCCTCTGCTGGGGAGGACCCGGG
+
FFFFF,:FF,FF:FF,FF:F:F,FF:FF,,:,FF,F,F,F:,,:,F,,:,FFFFF,,FF,F,,F,,,FF,,FF,F,F,,,F,,FF,F::,::,FFFF,,F
@1441_tom2liz;chr1:939255-939480 N:0:1:3
TGTGGCTGGGGAGGTGATGAGGGGAGATCATGCCAGGGTGGGTCCTCACCGTGGCTGGGGAGGTGATGAGGGGGATCATGCCAGGGTGGGTCCTCACCGT
+
FFFFFFFFFFFFF:FF:FFFFFFF:FFFFFFFFFFFFFFFFFFFFFFFFFFFFFFFFFFFFFFFFFFFFFFFFFFFFFFFFFFFFFFFFFFFFFF:FFFF
@1442_tom2liz;chr1:939255-939480 N:0:1:3
GAGGGGAGATCATGCCAGGGTGGGTCCTCACCGTGGCTGGGGAGGTGATGAGGGGGATCATGCCAGGGTGGGTCCTCACCGTGGCTGGGGAGGCCCAGGT
+
FFFFFFFFFFFFFFFFFFFFFFFFFFFFFFFFFFFFFF:FFFFFFFFFFFFFFFFFFFFFFFFFFFFFFFFFFFFFFFFFFFFFFFFFFF::FFFFFF:F
@1443_merry1liz;chr1:939255-939480 N:0:1:3
GCGCCTCTACCACCTGGGCCTCCCCAGCCACGGTGAGGACCCACCCTGGCATGATCCCCCTCATCACCTCCCCAGCCACGGTGAGGACCCACCCTGGCAT
+
FFFFFFFFFFFFFFFFFFFFFFFFFFFFFFF:FF:FFFFFFFF:FFFFFFFFFFFFFFFFFFFFFFFFF:FFFF:FFFFFFFFFFFFFFFFFF,FFFFFF
@1444_tom2liz;chr1:939255-939480 N:0:1:3
CTCTCACCCCGGGTCCTCCCCAGCAGAGGCGCTGCTGCTGCCGCGGGAGCTGGGGCCCAGCATGGCCCCGGAGGACCATTACCGCCGGCTTGTGTCAGCA
+
FFFFFFFFFFFFFFFFFFFFFFFFFFFFFFFFFFFFFFFFFFFFFFFFFFFFFFFFFFFFFFFFFFFFFFFFFFFFFFFFFFFFFFFFFFFFFFFFFFFF
@1445_merry1liz;chr1:939255-939480 N:0:1:3
CTCACCGTGGCTGGGGAGGTGATGAGGGGGATCATGCCAGGGTGGGTCCTCACCGTGGCTGGGGAGGCCCAGGTGGTAGAGGCGCTGAGGGTCCTCAAAG
+
FFFFFFFFFFFF:FFFFFFFFFF:FFFFFF:FFFFFFFFFFFFFFFFFFFFFFFFFFFFFFFFF:FF:FFFFF:FFFFFFFF:FFFF:FFF:FFFFFFFF
@1446_merry1liz;chr1:939255-939480 N:0:1:3
GCAGAGGCGCTGCTGCTGCCGCGGGAGCTGGGGCCCAGCATGGCCCCGGAGGACCATTACCGCCGGCTTGTGTCAGCACTGAGCGAGGCCAGCACCTTTG
+
FFFFFFFFFFF,FFFFFFF:FF:FFFFFFFFFFF:FFFFF:FFFFF:FFFF,FFFFFFFF,::FFFFFFFFFFFFFF,FF,FFFFFFF:FFFFFFFFF,F
@1447_merry1liz;chr1:939255-939480 N:0:1:3
TGCCAGGGTGGGTCCTCACCGTGGCTGGGGAGGTGATGAGGGGGATCATGCCAGGGTGGGTCCTCACCGTGGCTGGGGAGGCCCAGGTGGTAGAGGCGCT
+
FFFFFFFFFFFFFFFFFFFFFFFFFFFFFFFFFFFFFFFFFFFFFFFFFFFFFFFFFFFFFFFFFFFFFFFFFFFFFFFFFFFFFFFFFFFFFFFFFFFF
@1448_tom2liz;chr1:939255-939480 N:0:1:3
GGGCAGTCCCTGAGGGTCCCCTGGACCTCGAGCAGGCACTCTAGAGGGGCGTGGTCCTCGGCAGTGCCTGGAGAAACCTCTCACCCCGGGTCCTCCCCAG
+
FFFFFFFFFFFFFFFFFFFFFFF:FFFFFF:FFFFFFFFFFFFFFFFFFFFFFFFFFFFFFFFFFFFFFFFFFFFFFFFFFFFFFFFFFFFFFFFFFFFF
@1449_tom2liz;chr1:939255-939480 N:0:1:3
CACCTTTGAGGACCCTCAGCGCCTCTACCACCTGGGCCTCCCCAGCCACGGTGAGGACCCACCCTGGCATGATCCCCCTCATCACCTCCCCAGCCACGGT
+
FFFFFF:FFFFFFFFFFFFFFFFFFFFFFFFFFFFF:FFFFFFFFFFFFFFFFFFFFFFFFFFFFFFFFFFFFFFFFFFFFFFFFFFFFFFFFF:FFFFF
@1450_tom2liz;chr1:939255-939480 N:0:1:3
CAAGGTAAGAGCGTGGCTGGGACGAGAGACAGGTCACCAGGGGAGGGGGCAGTCCCTGAGGGTCCCCTGGACCTCGAGCAGGCACTCTAGAGGGGCGTGG
+
FFFFFFFFFFFFFFFFFFFFFFFFFFFFFFFFFFFFFFFFFFFFFFFFFFFFFFFFFFFFFFFFFFFFFFFFFFFFFFFFFFFFFFFFFFFFFF:FFFFF
@1451_tom2liz;chr1:939255-939480 N:0:1:3
GGGGGCATGGGGCAGGACGTGTGGCAGAGGGACCTGCATCCAGCCTGGCCTTGGTGTCAGCAGGGCCTCAGCAACAGGAATGGCCGAGTACATGTGGCTG
+
FFFFFFFFFFFFFFF:FFFFFFFFFFFFFFFFFFFFFFFFFFFFFFFFFFFFFFFFFFFFF:FF:FFFFFFFFFFFFFFFFFFFFFFFFFFFFFFFFFFF
@1452_merry1liz;chr1:939255-939480 N:0:1:3
ATCATGCCAGGGTGGGTCCTCACCGTGGCTGGGGAGGCCCAGGTGGTAGAGGCGCTGAGGGTCCTCAAAGGTGCTGGCCTCGCTCAGTGCTGACACAAGC
+
FFFFFFFFFFFFFFFFFFFFFFFFF:FFFFFFFFFFFFFFFFFFFFFFFFFFFFFFFFFFFFFFF:FFFFFFFFFFFFFFFFFFFFFFFFFFFFFFFFFF
@1453_tom2liz;chr1:939255-939480 N:0:1:3
TCACCGTGGCTGGGGAGGTGATGAGGGGGATCATGCCAGGGTGGGTCCTCACCGTGGCTGGGGAGGCCCAGGTGGTAGAGGCGCTGATGGTCCTCAAAGG
+
FFFFFFFFFFFFF:FFFFFFFFFFFFFF:FFFFFFFFFFFFFFFFFFFFFFFFFFFFFFFFFFFFF:FFFFFFFFFFFFFFFFFFFFFFFFFFFFFFFFF
@1454_tom2liz;chr1:939255-939480 N:0:1:3
CTGGCCTCGCTCAGTGCTGACACAAGCCGGCGGTAATGGTCCTCCGGGGCCATGCTGGGCCCCAGCTCCCGCGGCAGCAGCAGCGCCTCTGCTGGGGAGG
+
FFFFFFFFFFFFFFFFFFFFFFFFFFFFFFFFFFFFFFFFFFFFFFFFFFFFFFFFFFFFFFFFFFFFFFFFFFFFFFFFFFFFFFF:FFFFFFFFFFFF
@1455_merry1liz;chr1:939255-939480 N:0:1:3
GCTTTTCAGAGAAGAGGGCACGAAGCGAATCGCCTCAAGGTAAGAGCGTGGCTGGGACGAGAGACAGGTCACCAGGGGAGGGGGCAGTCCCTGAGGGTCC
+
FFFFFFFFFFFFFFFFFFFFFFFFFFFFFFFFFFFFFFFFFFFFFFFFFFFFFFFFFFFFFF:FFFFFFFFFFFFFFFFFFFFFFFFFFFFFFFFFFFFF
@1456_merry1liz;chr1:939255-939480 N:0:1:3
GGTCCTCAAAGGTGCTGGCCTCGCTCAGTGCTGACACAAGCCGGCGGTAATGGTCCTCCGGGGCCATGCTGGGCCCCAGCTCCCGCGGCAGCAGCAGCGC
+
FFFFFFFFFFFFFFFFFFF:FFFFFFFFFFFFFFFFFFFFFFFFFFFFFFFFFFFFFFFFFFFFFFFFFFFFFFFFFFFFFF:FFFFFFFFFFFFFFF:F
@1457_merry1liz;chr1:939255-939480 N:0:1:3
TAGAGGGGCGTGGTCCTCGGCAGTGCCTGGAGAAACCTCTCACCCCGGGTCCTCCCCAGCAGAGGCGCTGCTGCTGCCGCGGGAGCTGGGGCCCAGCATG
+
FFFFFFFFFFFFF:FFFFFFF:FFFFFFFFFFFFFFFFFFFFFFFFF:FFFFFFFFFFFFFFFFFFFFFFFFFFFFFFFFFFFFFFFFFFFFFFFFFFFF
@1458_merry1liz;chr1:939255-939480 N:0:1:3
CCAGGGTGGGTCCTCACCGTGGCTGGGGAGGCCCAGGTGGTAGAGGCGCTGAGGGTCCTCAAAGGTGCTGGCCTCGCTCAGTGCTGACACAAGCCGGCGG
+
F,FFFFF::,FFFFFFFF,F:FFFFFFFF:FFF:F,,:FF,FF,,:FFFFF,FF,,::,F,FFFFF:F,F,:FFFF,FF:,FFFFF,F,FF:FFFFF:FF
@1459_tom2liz;chr1:939255-939480 N:0:1:3
CCATTACCGCCGGCTTGTGTCAGCACTGAGCGAGGCCAGCACCTTTGAGGACCCTCAGCGCCTCTACCACCTGTGCCTCCCCAGCCACGGTGTGGACCCA
+
FFFF,FF,F:FF:,F,FFFFFF,FF,,FFFFF,:,,F,FFFF,F,FFFF,FFFF:F:FFF,FFFF,FFF,,F,,,F,,FF,,,,:,,:,FFF,FFFFF,F
@1460_merry1liz;chr1:939255-939480 N:0:1:3
AAGGTAAGAGCGTGGCTGGGACGAGAGACAGGTCACCAGGGGAGGGGGCAGTCCCTGAGGGTCCCCTGGACCTCGAGCAGGCACTCTAGAGGGGCGTGGT
+
F:FFF:FFFFFFFFFFFFF:FFFFFFFFFFFFFFFFFFFFFFFFFFFFFFFFFFFF:FFFFFFFF:FFFF:FFFF,FFF,:FFF:FFF,FFFFF:FF,FF
@1461_tom2liz;chr1:939255-939480 N:0:1:3
TGGCTGGGACGAGAGACAGGTCACCAGGGGAGGGGGCAGTCCCTGAGGGTCCCCTGGACCTCGAGCAGGCACTCTAGAGGGGCGTGGTCCTCGGCAGTGC
+
FFFFFFFFFFFFFFFFFFFFFFFFFFFFFF:FFFFFFFFFFFFFFFFFFFF:FFFF:FFFFFFFFFFFFFFFFFF:FFFFFFFFFFFFFFFFFFFFFFF:
@1462_tom2liz;chr1:939255-939480 N:0:1:3
GAGGGGGATCATGCCAGGGTGGGTCCTCACCGTGGCTGGGGAGGCCCAGGTGGTAGAGGCGCTGAGGGTCCTCAAAGGTGCTGGCCTCGCTCAGTGCTGA
+
::FFF:FFFFFFFFFFFFFFFF,FFFFFFFFFFFFF::FFF:F:FFFFFFFFFFFFFFFFFFFFFFFFFF:FFFFFFFFFFFFFF,FFFFFFFFFFFFFF
@1463_merry1liz;chr1:939255-939480 N:0:1:3
ACCCTGGCATGATCCCCCTCATCACCTCCCCAGCCACGGTGAGGACCCACCCTGGCATGATCTCCCCTCATCACCTCCCCAGCCACATGTACTCGGCCAT
+
FFFFFFFFFF:,FFFFFFF,F,,FF,FFFF,FFFF::FFFF,F,FFFF,,F:FFFFF:,,FFFFFFFF:FFFFF::FFFFFFFFFFFF,FFFFFF::FFF
@1464_merry1liz;chr1:939255-939480 N:0:1:3
GTGAGAGGTTTCTCCAGGCACTGCCGAGGACCACGCCCCTCTAGAGTGCCTGCTCGAGGTCCAGGGGACCCTCAGGGACTGCCCCCTCCCCTGGTGACCT
+
FFFFFFFFFFFFFFFFFFFFFFFFFFFFFFFFFFFFFFFFFFFFFFFFFFFFFFFFFFFFFFFFFFFFFFFFFFFFFFFFFFFFFFFFFFFFFFFFFFFF
@1465_merry1liz;chr1:939255-939480 N:0:1:3
CAGGGCCTCAGCAACAGGAATGGCCGAGTACATGTGGCTGGGGAGGTGATGAGGGGAGATCATGCCAGGGTGGGTCCTCACCGTGGCTGGGGAGGTGATG
+
FFFFFFFFFFFFFFFFFFFFFFFFFFFFFFFFFFFFFFFFFFFFFFFFFFFFFFFFFFFFFFFFFFFFFFFFFFFFFFFFFFFFFFFFFFFFFFFFFFFF
@1547_tom2liz;chr1:941124-941326 N:0:1:3
CGCTGACCTGCCGTGGAGGAGGGCAGGTGGGCTTCCAGGCCACTGGGGCCCCTCAGAGCTGCAGCCGCCACCTCCTGCCGGACCCTCAGGAGATCTGGGT
+
FFFFFFFFFFFFFFFFFFF:FFFFFFFFFFFFFFFFFFFFFFFFFFFFFFFFFFFFFFFFF:FFFFFFFFFFFFFFFFFFFFFFFFFFFFFFFFFFFFFF
@1548_merry1liz;chr1:941124-941326 N:0:1:3
CCCCAGCTGCCGCCCCGTCCTTCTCGGAGAGGTACTGGGGTGGCTGCCGTTCTCTGCTTGTTTCTGGGGTGCCGCCCGCACCCCCGCGCTCTCAGCCACC
+
FFFF:FFFFFFFFFFFFFFFFFFFFFFFFFFFFFFFFFFFFFFFFFFFFFFFFFFFFFFFFFFFFFFFFFFFFFFFFFFFFFFFFFFFFFFFFFFFFFFF
@1549_tom2liz;chr1:941124-941326 N:0:1:3
TCGGGGCGCGTGCTGGTGGCTGAGAGCGCGGGGGTGCGGGCGGCACCCCAGAAACAAGCAGAGAACGGCAGCCACCCCAGTACCTCTCCGAGAAGGACGG
+
FFFFFFFFF:FFFFFFFFFFFFFFFFFFFFFFFFFFFFFFFFFFFFFFFFFFF:FFFFFFFFFFFFFFFFFFFFFFFFFFFFFFFFFFFFFFFFFFFFF:
@1550_merry1liz;chr1:941124-941326 N:0:1:3
GCTCTGAGGGGCCCCACTGGCCTGGAAGCCCACCTGCCCTCCTCCACGGCAGGTCAGCGTCGGAAGCAGGGCCTGGCTCAGCACCGGGAGGGCGCCGCCC
+
FFFFFFFFFFFFFFFF,FFFFF:FFF:F,FFFFFF:FFFFFFFFFF,FFFFFFFFF,FFFFFFFFFFFFFF:FFFFF,FFFFFFFFFFFFFFFFFFF,FF
@1551_tom2liz;chr1:941124-941326 N:0:1:3
GGTGCGGGCGGCACCCCAGAAACAAGCAGAGAACGGCAGCCACCCCAGTACCTCTCCGAGAAGGACGGGGCGGCAGCTGGGGCGGCGCCCTCCCGGTGCT
+
FFFFFFFFFFFFFFFFFFFFFFFFFFFFFFFFFFFFFFFFFFFFFFFFFFFFFFFFFFFFFFFFFFFFFFFFFFFFFFFFFFFFFFFFFFFFFFFFFFFF
@1552_tom2liz;chr1:941124-941326 N:0:1:3
AGGCCCTGCTTCCGACGCTGACCTGCCGTGGAGGAGGGCAGGTGGTCTTCCAGGCCACTGGGGCCCCTCAGGGCTGCAGCCGCCACCTCCTGCCGGACCC
+
F:FFFF:FFFFFFF,,FFF:FFFF:F::FFF,,FFF:F,FFF:FF,FFFFFFF,:FF::F:FFFFFFF:FF,F,,::F:,F,,:F,,,FFF:FF:F,FF:
@1553_merry1liz;chr1:941124-941326 N:0:1:3
GGCCGCCCATCCTCCTGCCCCGTGCCCGAGACCAGCCCAGGGGCCGAGCACGGCCGAGTGGTGTGGTCAGTTCCCCACCTCAGTGTTCTACGCCAGGACG
+
FFFFFFFFFFFFFFFFFFFFFFFFFFFFFFFFFFFFFFFFFFFFFFFFFFFFFFFFFFFFFFFFFFFFF,FFFFFFFFFFFFFFFFFFFF:FFFFFFFFF
@1554_tom2liz;chr1:941124-941326 N:0:1:3
CAGGACGCGGGCTGGGGAGGATGAGGGCGCATAGCCGGGGGGATCACTGCTGTTGTCCCCCACGCAGATCTCCTGAGGGTCCGGCAGGAGGTGGCGGCTG
+
FFFFFFFFFFFFFF:FFFFFFFF:FFFFFFFFFFFFFFFFFFFFFFFFFFFFFFFFFFFFFFF:FFFFFFFFFFFFFFFFFFFFFFFFFFFFFFFFFFFF
@1555_tom2liz;chr1:941124-941326 N:0:1:3
GCACCCCAGAAACAAGCAGAGAACGGCAGCCACCCCAGTACCTCTCCGAGAAGGACGGGGCGGCAGCTGGGGCGGCGCCCTCCCGGTGCTGAGCCAGGCC
+
FFFFFFFFF:::F:FFFFFF:FFF:F,FF:F,FF,,,,FF,F:FFFFFFFFF:F:F,F:,F,:FFFFF:,FFF:,::FF::,::FF:FFFFF:FFFF:F:
@1556_merry1liz;chr1:941124-941326 N:0:1:3
CCGTGGAGGAGGGCAGGTGGGCTTCCAGGCCACTGGGGCCCCTCAGAGCTGCAGCCGCCACCTCCTGCCGGACCCTCAGGAGATCTGGGTGGGGGACAAC
+
FFFFFFFFFFFFFFFFFFFFFFFFFFFFFFFFFFFFFFFFFFFFFFFFFFFFFFFFFFFFFFFF,FFFFFFFFFFFFFFFFFFFFFFFFFFFFFFFFFFF
@1557_tom2liz;chr1:941124-941326 N:0:1:3
CCAGGCCCTGCTTCCGACGCTGACCTGCCGTGGAGGAGGGCAGGTGGGCTTCCAGGCCACTGGGGCCCCTCAGAGCTGCAGCCGCCACCTCCTGCCGGAC
+
FFFFFFFFFFFFF:FFFFFFFFFFFFFFFFFFFFFFFFFFFFF:FFFFFFFFFFFFFFFFFFFFFFFFFFFFFFFFFFFFFFFFFFFFFFFFFFFFFFFF
@1558_tom2liz;chr1:941124-941326 N:0:1:3
GAGGGCGCATAGCCGGGGGGATCACTGCTGTTGTCCCCCACCCAGATCTCCTGAGGGTCCGGCAGGAGGTGGCGGCTGCAGCTCTGAGGGGCCCCAGTGG
+
FFFFFFFFFFFFFFFFFFFFFFFFFFFFFFFFFFFFFFFFFFFFFFFFFFFFFFFFFFFFFFFFFFFFFFFFFFFFFFFFFFFFFFFFFFFFFFFFFFFF
@1559_tom2liz;chr1:941124-941326 N:0:1:3
TACTGGGGTGGCTGCCGTTCTCTGCTTGTTTCTGGGGTGCCGCCCGCACCCCCGCGCTCTCAGCCACCAGCACGCGCCCCGAGAGTGCCAAGCACTGTGT
+
FFFFFFFFFFFFFFFFFFFFFFFFFFFFFFFFFFFFFFFFFFFFFFFFFFFFFFFFFFFFFFFFFFFFFFFFFFFFFFFFFFFFFFFFFFFFFFFFFFFF
@1560_merry1liz;chr1:941124-941326 N:0:1:3
GCCCTCCTCCACGGCAGGTCAGCGTCGGAAGCAGGGCCTGGCTCAGCACCGGGAGGGCGCCGCCCCAGCTGCCGCCCCGTCCTTCTCGGAGAGGTACTGG
+
FFFFFFFFFFFFFFFFFFFFFFFFFFFFFFFFFFFFFFFFFFFFFFFFFFFFFFFFFFFFFFFFFFFFFFFFFFFFFFFFFFFFFFFFFFFFFFFFFFFF
@1561_tom2liz;chr1:941124-941326 N:0:1:3
AGCTGAACACAGTGCTTGGCACTCTCGGGGCGCGTGCTGGTGGCTGAGAGCGCGGGGGTGCGGGCGGCACCCCAGAAACAAGCAGAGAACGGCAGCCACC
+
FFFFFFFFFFFFFFFFFFFFFFFFFFFFFFFFFFFFFFFFFFFFFFFFFFFFFFFFFFFFFFFFFFFFFFFFF,FFFFFFFFFFFFFFFFF:FFFFFFFF
@1562_merry1liz;chr1:941124-941326 N:0:1:3
ACACTTCCTCGCCCAGCATCTTGTCTGCCGTCTCGGCCCTGTGGCCGCCCATCCTCCTGCCCCGTGCCCGAGACCAGCCCAGGGGCCGAGCACGGCCGAG
+
FFFFFFFFFFFF:FFFFFFFFFFFFFFFFFFFFFFFFFFFFF:FFFFFFFFFFFFFFFFFFFFFFFFFFFFFFFFFFFFFFFFFFFFFFFFFFFFFFFFF
@1563_tom2liz;chr1:941124-941326 N:0:1:3
TCAGCGTCGGAAGCAGGGCCTGGCTCAGCACCGGGAGGGCGCCGCCCCAGCTGCCGCCCCGTCCTTCTCGGAGAGGTACTGGGGTGGCTGCCGTTCTCTG
+
FFFFFFFFFFFFFFFFFFFFFFFFFFFFFFFFFFFFFFFFFFFFFFFFFFFFFFFF:FFFFFFFFFFFFFFFFFFFFFFFFFFFFFFFFFFFFFFFFFFF
@1564_tom2liz;chr1:941124-941326 N:0:1:3
AGGTTGCGGCTGCAGCTCTGAGGGGCCCCAGTGGCCTGGAAGCCCACCTGCCCTCCTCCACGGCAGGTCAGCGTCGGAAGCAGGGCCTGGCTCAGCACCG
+
:FFFFFFF:FFFFFFFFFFFFFFF:FFFFFFF:FFF:FFFF,FFFFF:FFFFFFFFFFFFF:FF,FFFFFFFFFFFFFFFFFFFFF::FFF:F,:FFFFF
@1565_tom2liz;chr1:941124-941326 N:0:1:3
GAGGATGAGGGCGCATAGCCGGGGGGAGCACTGCTGTTGTCCCCCACCCAGATCTCCTGAGGGTCCGGCAGGAGTTGGCGGCTGCAGCTCTGAGGGGCCC
+
F::FFFFFFFFFFFFFFFFFFFFFFF:,FFFFFF:FFF:FFF,FFFF::FFFFFF:FFFFFF::FFFFFF:FF,,::FFF:FF:FFF,FF,FFF:F,FFF
@1566_merry1liz;chr1:941124-941326 N:0:1:3
TTGTCCCCCACCCAGATCTCCTGAGGGTCCGGCAGGAGGTGGCGGCTGCAGCTCTGAGGGGCCCCAGTGGCCTGGAAGCCCACCTGCCCTCCTCCACGGC
+
FFFFFFFFFFFFFFFFFFFFFFFFFFFFFFFFFFFFFFFFFFFFFFFFFFFFFFFFFFFFFFFFFFFFFFFFFFFFFFFFFFFFFFFFFFFFFFFFFFFF
@1567_tom2liz;chr1:941124-941326 N:0:1:3
CAGGTGGGCTTCCAGGCCACTGGGGCCCCTCAGAGCTGCAGCCGCCACCTCCTGCCGGACCCTCAGGAGATCTGGGTGGGGGACAACAGCAGTGATCCCC
+
FFFFFFFFFFFFFFFFFFFFFFFFFFFFFFFFFFFFFFFF:F:FFFFFF:FFFFFFFFFFFFFFFFFFFFFFFFFFFFFFFFFFFFFFFFFFFFFFFFFF
@1568_tom2liz;chr1:941124-941326 N:0:1:3
GCTGGGGCGGCGCCCTCCCGGTGCTGAGCCAGGCCCTGCTTCCGACGCTGACCTGCCGTGGAGGAGGGCAGGTGGGCTTCCAGGCCACTGGGGCCCCTCA
+
FFFFFFFFFFFFFFFFFFFFFFFFFFFFFFFFFFFFFFFFFFFFFFFFFFFFFFFFFFFFFFFFFFFFFFFFFF:FFFFFFFFFFFFFFFFFFFFFFFFF
@2149_tom1liz;chr1:942116-942271 N:0:1:3
GGTCCGAGCCGGCCCTTTGCAATCCCCTACCCGGTCCGTCTCGGCTCCGACAGGGGCAGGGCCGGGTCCGCGAGCCTCCACGCGGGCTCCCAGGGGATGC
+
FFFFFFFFFFFFFFFFFFFFFFFFFFFFFFFFFFFFFFFFF:FFFFFFFFFFFFFFFFFFFFFFFFFFFFFFFFFFFFFFFFFFFFFFFFFFFFFFFFFF
@2150_tom1liz;chr1:942116-942271 N:0:1:3
GCCTCCACGCGGGCTCCCAGGGGATGCGCACCCGCCTCCTCACCTGGGGTCTGGCACAGAGCCGAGGGCACCCCCAGGAAGGGGGGCCTGAGATGGGGGC
+
FFFFFFFFFFFFFFFFFFFFFFFFFFFFFFFFFFFFFFFFFFFFFFFFFFFFFFFFFFFFFFFFFFFFFFFFFFFFFFFFFFFFFFFFFFFFFFFFFFFF
@2151_tom1liz;chr1:942116-942271 N:0:1:3
CCCCCTTCCTGGGGGTGCCCTCGGCTCTGTGCCAGACCCCAGGTGAGGAGGCGGGTGCGCATCCCCTGGGAGCCCGCGTGGAGGCTCGCGGACCCGGCCC
+
FFFFFFFFFFFFFFFFFFFFFFFFFFFFFFFFFFFFFFFFFFFFFFFFFFFFFFFFFFFFFFFFFFFFFFFFFFFFFFFFFFFFFFFFFFFF:FFFFFFF
@2152_merry2liz;chr1:942116-942271 N:0:1:3
GCCCCCATCTCAGGCCCCCCTTCCTGGGGGTGCCCTCGGCTCTGTGCCAGACCCCAGGTGGGGAGGCGGGTGCGCATCCCATGGGAGCCCGCGTGGAGGC
+
FFFFFFF:FFFFFFFFFFFFFF,:FFF:FFFF:FFFFFF,F:FFFF:FFFFFF:F,,FFF,FFFF:FFFFF,FF,FFFFF,FF,F::FFFFF:F,FFFFF
@2153_tom1liz;chr1:942116-942271 N:0:1:3
AGAGCCGAGGGCACCCCCAGGAAGGGGGGCCTGAGATGGGGGCCCAGGGCGACGTGAGGGGCATTCTGCGGCGACAGCAAGGGGGGCGGCTGAGGCAGCT
+
FFFFFFFFFFFFFFFFFFFFFFFFFFFFFFFFFFFFFFFFFFFFFFFFFFFFFFFFFFFFFFFFFFFFFFFFFFFFFFFFFFFFFFFFFFFFFFFFFFFF
@2154_tom1liz;chr1:942116-942271 N:0:1:3
ACCCGGTCCGTCTCGGCTCCGACAGGGGCAGGGCCGGGTCCGCGAGCCTCCACGCGGGCTCCCAGGGGATGCGCACCCGCCTCCTCACCTGGGGTCTGGC
+
FFFFFFFFFFFFFFF:FFFFFFFFFFFFFFFFFFFFFFFFFFFFFFFFFFFFFFF:FFF:FFFFFFFFF:FF:FFFFFFFFFFFFFFFFFFFFFFFFFFF
@2155_merry2liz;chr1:942116-942271 N:0:1:3
CGGCCCTTTGCAATCCCCTACCCGGTCCGTCTCGGCTCCGACAGGGGCAGGGCCGGGTCCGCGAGCCTCCACGCGGGCTCCCAGGGGATGCGCACCCGCC
+
FFFFFFFFFFFFFFFFFFF:FFFFFFFFFFFFFFFFFFFFFFFFFFFFFFFFF:FFFFFF:FFF:FFFFFFFFFFFF:FFFFFFFFFFFFFFFFFFFFFF
@2156_merry2liz;chr1:942116-942271 N:0:1:3
CAGGGGCAGGGCCTGGTCCGCGAGCCTCCACGCGGGCTCCCAGGGGATGCGCACCCGCCTCCTCACCTGGGGTCTGGCACCGAGCCGAGGGCACCCCCAG
+
F:FF:F:FFFF,F,FF,F,F,:F:FFF:FFFFF:::FFFFFFFFFFF:F:F:FF::FF,FF:F:FFFF:FFFFFFF,FF:,FFFFFF:F:FFF:FFFFFF
@2157_tom1liz;chr1:942116-942271 N:0:1:3
GCTGTCGCCGCAGAATGCCCCTCACGTCGCCCTGGGCCCCCATCTCAGGCCCCCCTTCCTGGGGGTGCCCTCGGCTCTGTGCCAGACCCCAGGTGAGGAG
+
FFFFFFFFFFFFFFFFFFFFFFFFFFFFFFFFFFFFFFFFFFFFFFFFFFF:FFFFFFFFFFFFFFFFFFFFFFFFFFFFFFFFFFFFFFFFFFFFFFFF
@2158_tom1liz;chr1:942116-942271 N:0:1:3
CCCAGGGGATGCGCACCCGCCTCCTCACCTGGGGTCTGGCACAGAGCCGAGGGCACCCCCAGGAAGGGGGGCCTGAGATGGGGGCCCAGGGCGACGTGAG
+
FFFFFF:FFFFFFFFFFF:FFFFFFFFFFFFFFFFFFFFFFFFFFFFFFFFFFFFFFFFFFFFFFFFFFFFFFFFFF:FFFFFFFFFF:FFFFFFFFFFF
@2159_tom1liz;chr1:942116-942271 N:0:1:3
GGAGCTGCCTCAGCCGCCCCCCTTGCTGTCGCCGCAGAATGCCCCTCACGTCGCCCTGGGCCCCCATCTCAGGCCCCCCTTCCTGGGGGTGCCCTCGGCA
+
FFFFFFFFF:FFFFFFFFFFFFFFFF:FF:F:,,FFFFFFF,FF,FFFFFFFF:FFFFFFFFFF:FF:F:FFFFF:FFFFFFFFFFFFF:FFF::FF:,,
@2160_merry2liz;chr1:942116-942271 N:0:1:3
CCTGGGGGTGCCCTCGGCTCTGTGCCAGACCCCAGGTGAGGAGGCGGGTGCGCATCCCCTGGGAGCCCGCGTGGAGGCTCGCGGACCCGGCCCTGCCCCT
+
FFFFFFFFFFFFFFFFFFFFFFFFFFFFFFFFFFFFFFFFFFFFFFFFFFFFFFFFFFFFFFFFFFFFFFFFFFFFFFFFFFFFFFFFFFFFFFFFFFFF
@2161_merry2liz;chr1:942116-942271 N:0:1:3
TCCGAGGCGGTCCGAGCCGGCCCTTTGCAATCCCCTACCCGGTCCGTCTCGGCTCCGACAGGGGCAGGGCCGGGTCCGCGAGCCTCCACGCGGGCTCCCA
+
FFFFFFFFFFFFFFFFFFFFFFFFFFFFFFFFFFFFFFFFFFFFFFFFFFFFFFFFFFFFFFFFFFFFFFFFFFFFFFFFFFFFFFFFFFFFFFFFFFFF
@2162_tom1liz;chr1:942116-942271 N:0:1:3
ACCGCCCGCGGGGCCGGCAATTAGCGGAGGCGGCGGGGGAGGGGCGCCGGGGCCTTTACGGGAACGGGGGCGGGGGGGACGCCGCTCATTGCGCTGCCGT
+
FFFFFFFFF:FFFFFFFFFFFFFFFFFFFFFFFFFFFFFFFFFFFFFFFFFFFFFFFFFF,FF:FFFFFFFFFF,FFFFFFFFFFFFFFFFFFFFFFFFF
@2163_merry2liz;chr1:942116-942271 N:0:1:3
GGGGGCCTGAGATGGGGGCCCAGGGCGACGTGAGGGGCATTCTGCGGCGACAGCAAGGGGGGCGGCTGAGGCAGCTCCCTGTGGACGGCAGCGCAATGAG
+
:FFFFFFFFFFFFFFFFFFFFFFFFFFFFFFFFFF:FFFF:FFFFFFFFFF:FFFFFFFF,FFFFFFFFFFFFFFFFF:FFFFFFF,FF,F:FFFFFFF:
@2164_merry2liz;chr1:942116-942271 N:0:1:3
CCTACCGGGCCAGGTTCTGCTTCCGCAGGAGCTCCTGCTGCCAGGCGAACATCTCCGCCTGCGCGGGGGGCAGGAAGCCGTAGCCTAGTGGGGAGGGGGA
+
FFFFFFFFFFFF:FFFFFFFFFFFFFFFFFFFFFFFFFFFFFFFFFFFFFFFFFFFFFFFFFFFFFFFFFFFFFFFFFFFFFFFFFFFFFFFFF:FFFFF
@2165_merry2liz;chr1:942116-942271 N:0:1:3
TGCGCATCGACCGCCCGCGGGGCCGGCAATTAGCGGAGGCGGCGGGGGAGGGGCGCCGGGGCCTTTACGGGAACGGGGGCGGGGGGGACGCCGCTCATTG
+
FFFFFFFFFFFFFFFF,:FFF,FF:F,FFF,F:FFFFFFF:FFFFF:FF,F,FF:F:FF:FF,FF,FFFFFFFFFF,F:FFFFFFFFF,FFF:F:FFFFF
@2166_merry2liz;chr1:942116-942271 N:0:1:3
GGGATGGCGCGCGACCTGGGGCCGTAACGAGCTGCGCATCGACCGCCCGCGGGGCCGGCAATTAGCGGAGGCGGCGGGGGAGGGGCGCCGGGGCCTTTAC
+
FFFFFFFFFFF:FFFFFFFFFFFFFFFFFFFFFFFFFFFFFFFFFFFFFFFFFFFFFFFFFFFFFFFFFFFFFFFFFFFFFFF,:FFFFFFFFFFFF:FF
@2167_tom1liz;chr1:942116-942271 N:0:1:3
GGGAGCTGCCTCAGCCGCCCCCCTTGCTGTCGCCGCAGAATGCCCCTCACGTCGCCCTGGGCCCCCATCTCAGGCCCCCCTTCCTGGGGGTGCCCTCGGC
+
FFFFFFFFFFFFFFFFFFFFFFFFFFFFFFFFFFFF:FFFFFFFFFFFFFFFFFFFFFFFFFFFFFFFFFFFFFFFFFFFFFFFFFFFFFF:FFFFFFFF
@2168_tom1liz;chr1:942116-942271 N:0:1:3
TGGGGTCTGGCACAGAGCCGAGGGCACCCCCAGGAAGGGGGGCCTGAGATGGGGGCCCAGGGCGACGTGAGGGGCATTCTGCGGCGACAGCAAGGGGGGC
+
FFFFF,FFFFFFFFFFFFFFFFFFFFFFFFFFF:FFFFFFFFFFFFFFFFFFFFFFFFFFFFFFFFFFFFFFFFFFFFFFFFFFFFFFFFFFFFFFFFFF
@2169_tom1liz;chr1:942116-942271 N:0:1:3
GCGCGCGACCTGGGGCCGTAACGAGCTGCGCATCGACCGCCCGCGGGGCCGGCAATTAGCGGAGGCGGCGGGGGAGGGGCGCCGGGGCCTTTACGGGAAC
+
FFFFFFFFFFFFFFFFFFF:FFFFFFFFFFFFFFFFFFFFFFFFFFFFFFFFFFFFF:FFFFFFFFFFFFFFFFFFFFFFFFFFFFFFFFFFFFFFFFFF
@2170_tom1liz;chr1:942116-942271 N:0:1:3
CGCGGGGTCGGGGGGTCCGAGGCGGTCCGAGCCGGCCCTTTGCAATCCCCTACCCGGTCCGTCTCGGCTCCGACAGGGGCAGGGCCGGGTCCGCGAGCCT
+
FFFFFFFFFFFFFFFFFFFFFFFFFFFFFFFFFFFFFFFFFFFFFFFFFFFFFFFFFFFFFFFFFFFFFFFFFFFFFFFFF:FFFFFFFFFFFFFFFFFF
@2171_tom1liz;chr1:942116-942271 N:0:1:3
CCCCAGGAAGGGGGGCCTGAGATGGGGGCCCAGGGCGACGTGAGGGGCATTCTGCGGCGACAGCAAGGGGGGCGGCTGAGGCAGCTCCCTGTGGACGGCA
+
FFFFFFFFFFFFFFFFFFFFF::FFFFFFFF:,F,F:FF:FF:FFFFFFFFFFFF:FFFF:FFFFFFFFFFFFFF:F,FFFFFFFFFFFFFFFFFFFFFF
@2172_tom1liz;chr1:942116-942271 N:0:1:3
GGGAACGGGGGCGGGGGGGACGCCGCTCATTGCGCTGCCGTCCACAGGGAGCTGCCTCAGCCGCCCCCCTTGCTGTCGCCGCAGAATGCCCCTCACGTCG
+
FFFFFFFFFFFFFFFFFFFFFFFFFFFFFFFFFFFFFFFFFFFFFFFFFFFFFFFFFFFFFFFFFFFFFFFFFFFFFFFFFFFFFFFFFFFFFFFFFFFF
@2173_tom1liz;chr1:942116-942271 N:0:1:3
GGAACGGGGGCGGGGGGGACGCCGCTCATTGCGCTGCCGTCCACAGGGAGCTGCCTCAGCCGCCCCCCTTGCTGTCGCCGCAGAATGCCCCTCACGTCGC
+
FFFFFFFFFFFFFFFFFFFFFFFFFFFFFFFFFFFFFFFFFFFFFFFFFFFFFFFFFFFFFFFFFFFFFFFFFFFFFFFFFFFFFFFF:FFFFFFFFFFF
@2174_tom1liz;chr1:942116-942271 N:0:1:3
CTCCACGCGGGCTCCCAGGGGATGCGCACCCGCCTCCTCACCTGGGGTCTGGCACAGAGCCGAGGGCACCCCCAGGAAGGGGGGCCTGAGATGGGGGCCC
+
FFFFFFFFFFFFFFFFFFFFFFFFFFFFFF,FFFFFFFFFFFFFFFFFFFFFFFFFFFFFFFFFFF:FFF:FFFFFFFFFFFFFFFFFFFFFFFFFFFFF
@2175_merry2liz;chr1:942116-942271 N:0:1:3
CCCCTCACGTCGCCCTGGGCCCCCATCTCAGGCCCCCCTTCCTGGGGGTGCCCTCGGCTCTGTGCCAGACCCCAGGTGAGGAGGCGGGTGCGCATCCCCT
+
FFFFFFFFFFFFFFFFFFFFFFFFFFFFFFFFFFFFFFFFFFFFFFFFFFFFFFFFFFFFFFFFFFFFFFFFFFFFFFFFFFFFFFFFFFFFFFFFFFFF
@2176_merry2liz;chr1:942116-942271 N:0:1:3
GGCAATTAGCGGAGGCGGCGGGGGAGGGGCGCCGGGGCCTTTACGGGAACGGGGGCGGGGGGGACGCCGCTCATTGCGCTGCCGTCCACAGGGAGCTGCC
+
FFFFFFFFFFFFFFFFFFFFFFFFFFFFFFFFFFFFFFFFFFFFF:FFFFFFFFFFFFFFFFFFFFFFFFFFFF:FFFFFFFFFFFFFF:FFFFFFFFFF
@2177_merry2liz;chr1:942116-942271 N:0:1:3
ATTCTGCGGCGACAGCAAGGGGGGCGGCTGAGGCAGCTCCCTGTGGACGGCAGCGCAATGAGCGGCGTCCCCCCCGCCCCCGTTCCCGTAAAGGCCCCGG
+
FFFFFFFFFFFFFFFFFFFFFFFFFFFFFF:FFFFFFFFFFFFFFFFFFFFFFFFFFFFFFFFFFFFFFFFFFFFFFFFFF:FFFFFFFFFFFFFFFFFF
@2178_merry2liz;chr1:942116-942271 N:0:1:3
CGGAGGCGGCGGGGGAGGGGCGCCGGGGCCTTTACGGGAACGGGGGCGGGGGGGACGCCGCTCATTGCGCTGCCGTCCACAGGGAGCTGCCTCAGCCGCC
+
:FFFFFFFFFFFFFFFFFFFFFFFFFFFFFFFFFFFFFFFFFFFFFFFFFFFFFFFFFFFFFFFFFFFFFFFFFFFF:FFFFFFFFFFFFFFFFFFFFFF
@2179_tom1liz;chr1:942116-942271 N:0:1:3
TGGGGTCTGGCACAGAGCCGAGGGCACCCCCAGGAAGGGGGGCCTGAGATGGGGGCCCAGGGCGACGTGAGGGGCATTCTGCGGCGACAGCAAGGGGGGC
+
FFFFFFFFFFFFFFFFFFFFFFFFFFFFFFFFFFFFFFFFFF:F:,FFFFFFFFFFFFFFFFFFFFFFFFFFFFF:FFFFFFFFFFFFFFFFFFFFFFFF
@2180_tom1liz;chr1:942116-942271 N:0:1:3
GCGGGGGAGGGGCGCCGGGGCCTTTACGGGAACGGGGGCGGGGGGGACGCCGCTCATTGCGCTGCCGTCCCCAGGGAGCTGCCTCAGCCGCCCCCCTTGC
+
FFFFFFFFFFFFFFFFFFFFFFFFFFFFFFFFFFFFFFFFFFFFFFFFFFFFFFFFFFFFFFFFFFFFFF,FFFF:FFF:FFFFFFFFFFFFFFFFFFF,
@2181_tom1liz;chr1:942116-942271 N:0:1:3
GGCCTTTACGGGAACGGGGGCGGGGGGGACGCCGCTCATTGCGCTGCCGTCCACAGGGAGCTGCCTCAGCCGCCCCCCTTGCTGTCGCCGCAGAATGCCC
+
:FFF:FFFFFFFFFF:FF::FFFFFFFFFF:FFFFFFF:FFFFFFFFFFFFFFFFFFFFFFFFFFFFFFFFF:FF:FF::FFFFF::FFFFFFF:FFFFF
@2182_tom1liz;chr1:942116-942271 N:0:1:3
GCCGCCGGCGGGGGCGGGGATGGCGCGCGACCTGGGGCCGTAACGAGCTGCGCATCGACCGCCCGCGGGGCCGGCAATTAGCGGAGGCGGCGGGGGAGGG
+
FFFFFFFFFFFFFFFFFFFFFFFFFFFFFFFFFFFFFFFFFFFFFFFFFFFFFFFFFFFFFFFFFFFFFFFFFFFFFFFFFFFFFFFFFFFFFFFFFFFF
@2183_merry2liz;chr1:942116-942271 N:0:1:3
CCCTTGCTGTCGCCGCAGAATGCCCCTCACGTCGCCCTGGGCCCCCATCTCAGGCCCCCCTTCCTGGGGGTGCCCTCGGCTCTGTGCCAGACCCCAGGTG
+
FFFFFFFFFFFFFFFFFFFFFFFFFFFFFFFFFFFFFFFFFFFFFFFFFFFFFFFFFFFFFFFFFFFFFFFFFFFFFFFFFFFFFFFFFFFFFFFFFFFF
@2184_merry2liz;chr1:942116-942271 N:0:1:3
GGTCCGTCTCGGCTCCGACAGGGGCAGGGCCGGGTCCGCGAGCCTCCACGCGGGCTCCCAGGGGATGCGCACCCGCCTCCTCACCTGGGGTCTGGCACAG
+
FFFFFFFFFFFFFFFFFFFFFFFFFFFFFFFFFFFFFFFFFFFFFFFFF:FFFFFFFFFFFFFFFFFFFFFFFFFFFFFFFFFFFFFFFFFFFFFFFFFF
@2185_tom1liz;chr1:942116-942271 N:0:1:3
CCGGGTCCGCGAGCCTCCACGCGGGCTCCCAGGGGATGCGCACCCGCCTCCTCACCTGGGGTCTGGCACAGAGCCGAGGGCACCCCCAGGAAGGGGGGCC
+
FFFFFFFFFFFFFFFFFFFFFFFFFFFFFFFFFFFFFFFFFFFFFF:FFFFFFFFFFFFFFFFFFFFFFFFFFFFFFFFFFFFFFFFFFFFFFFFFFFFF
@2186_merry2liz;chr1:942116-942271 N:0:1:3
GCCTCCACGCGGGCTCCCAGGGGATGCGCACCCGCCTCCTCACCTGGGGTCTGGCACAGAGCCGAGGGCACCCCCAGGAAGGGGGGCCTGAGATGGGGGC
+
FFFFFFFFFFFFFFFFFFFFFFFFFFFFFFFFFFFFFFFFFFFFFFFF:FFFFFFFFFFFFFFFF:FFFFFFFFFFFFFFFFFFFFFFFFFFFFFFFFFF
@2187_tom1liz;chr1:942116-942271 N:0:1:3
CGGGGGGGACGCCGCTCATTGCGCTGCCGTCCACAGGGAGCTGCCTCAGCCGCCCCCCTTGCTGTCGCCGCAGAATGCCCCTCACGTCGCCCTGGGCCCC
+
FFFFFFFFFFFFFFFFFFFFFFFFFFFFFFFFFFFFFFFFFFFFFFFFFFFFFFFFFFFFFFFFFFFFFFFFFFFFFFFFFFFFFFFFFFFFFFFFFFFF
@2188_tom1liz;chr1:942116-942271 N:0:1:3
GGACGCCGCTCATTGCGCTGCCGTCCACAGGGAGCTGCCTCAGCCGCCCCCCTTGCTGTCGCCGCAGAATGCCCCTCACGTCGCCCTGGGCCCCCATCTC
+
FFFFFFFFFFFFFFFFFFFFFFFFFFFFFFFFFFFFFFFFFFFFFFFFFFFFFFFFFFFFFFFFFFFFFFFFFFFFFFFFFFFFFFFFFFFFFFFFFFFF
@2189_merry2liz;chr1:942116-942271 N:0:1:3
CAGGGCGACGTGAGGGGCATTCTGCGGCGACAGCAAGGGGGGCGGCTGAGGCAGCTCCCTGTGGACGGCAGCGCAATGAGCGGCGTCCCCCCCGCCCCCG
+
FFFFFFFFFFFFF:FFFFFFFFFFFFFFFFFFFFFFFFFFFFFFFFFFFFF:FFFFFFFFFFFFFFFFFFFFFFFFFFFFFFFFFFFFFFFFFFFFFFFF
@2190_tom1liz;chr1:942116-942271 N:0:1:3
CCGGGTCAGCGCCTCCGCGCCGCCGCCGAGATTAATTGGCGCCGCCGGCGGGGGCGGGGATGGCGCGCGACCTGGGGCCGTAACGAGCTGCGCATCGACC
+
FFFFFFFFFFFFFFFFFFFFFFFFFFFFFFFFFFFFFFFFFFFFFFFFFFFFFFFFFFFFFFFFFFFFFFF:FFFFFFFFFFFFFFFFFFFFFFFFFF:F
@2191_merry2liz;chr1:942116-942271 N:0:1:3
GCGGGGATGGCGCGCGACCTGGGGCCGTAACGAGCTGCGCATCGACCGCCCGCGGGGCCGGCAATTAGCGGAGGCGGCGGGGGAGGGGCGCCGGGGCCTT
+
FFFFFFFFFFFFFFFF:FFFFFFF:FFFFFFFFFFF:FFFFFFFFFFFFFFFFFFFFFFFFFFFFFFF:FFFFFFFFFFFFFFFFFFFFFFFFFFFFFFF
@2192_merry2liz;chr1:942116-942271 N:0:1:3
CCCATCTCAGGCCCCCCTTCCTGGGGGTGCCCTCGGCTCTGTGCCAGACCCCAGGTGAGGAGGCGGGTGCGCATCCCCTGGGAGCCCGCGTGGAGGCTCG
+
FFFFFFFFFFFFFFFFFFFFFFFFFFFFFFFFFFFFFFFF:FFFFFFFFFFFFFFFFFFFFFFFFFFFFFFFFFFFFFFFFFFFFFFFF:FFFFFFFFFF
@2193_merry2liz;chr1:942116-942271 N:0:1:3
TCAGCCGCCCCCCTTGCTGTCGCCGCAGAATGCCCCTCACGTCGCCCTGGGCCCCCATCTCAGGCCCCCCTTCCTGGGGGTGCCCTCGGCTCTGTGCCAG
+
FFFFFFFFFFFFFFFFFFFFFFFFFFFFFFFFFFFFFFFFFFFFFFFFFFFFFFFFFFFFFFFFFFFFFFFFFFFFFFFFFFFFFFFFFFFFFFFFFFFF
@2194_merry2liz;chr1:942116-942271 N:0:1:3
CGTCGCCCTGGGCCCCCATCTCAGGCCCCCCTTCCTGGGGGTGCCCTCGGCTCTGTGCCAGACCCCAGGTGAGGAGGCGGGTGCGCATCCCCTGGGAGCC
+
FFFFFFFFFFFFFFFFFFFFFFFFFFFFFFFFFFFFFFFFFFFFFFFFFFF:FFFFFFFFFFFFFFFFFFFFFFFFFFFFFFFFFFFFFFFFFFFF:FFF
@2195_merry2liz;chr1:942116-942271 N:0:1:3
GATGCGCACCCGCCTCCTCACCTGGGGTCTGGCACAGAGCCGAGGGCACCCCCAGGAAGGGGGGCCTGAGATGGGGGCCCAGGGCGACGTGAGGGGCATT
+
FFFFFFFFFFFFFFFFFFFFFFFFFFFFFFFFFF:FFFFFFFFFFFFFFFFFFFFFFFFFFFFFFFFFFFFFFFFF:FFFFFFFFFFFFFFFFFFFFFFF
@2196_merry2liz;chr1:942116-942271 N:0:1:3
CGAGCCGGCCCTTTGCAATCCCCTACCCGGTCCGTCTCGGCTCCGACAGGGGCAGGGCCGGGTCCGCGAGCCTCCACGCGGGCTCCCAGGGGATGCGCAC
+
,FFFFFFFFFFFFFFFFFFFFFFFFF::,FFFFF:FFFFFFFFFF,FFFFF,FF:FFFFFFF:FFFFFFFFF:FFF:FFFFFFFFFF,F::FF:FFFF:F
@2197_merry2liz;chr1:942116-942271 N:0:1:3
ATTACCGCTGCAGCCGTCGCCGCCCGCCGGGTCAGCGCCTCCGCGCCGCCGCCGAGATTAATTGGCGCCGCCGGCGGGGGCGGGGATGGCGCGCGACCTG
+
FFFFFFFFFFFFFFFFFFFFFFFFFFFFFFFFFFFFFFFFFFFFFFFFFF:FFFFFFFFFFFFFFFFFFFFFFFFFFFFFFFFFFFFFFFFFFFFFFFFF
@2198_merry2liz;chr1:942116-942271 N:0:1:3
TTGGCGCCGCCGGCGGGGGCGGGGATGGCGCGCGACCTGGGGCCGTAACGAGCTGCGCATCGACCGCCCGCGGGGCCGGCAATTAGCGGAGGCGGCGGGG
+
FFFFFFFFFFFFFFFFFFFFFFFFFFFFFFFFFFFFFFFFFFFFFFFFFFFFFFFFFFFFFFFFFFFFFFFFFFFFFFFFFFFFFFFFFFFFFFFFFFFF
@2199_tom1liz;chr1:942116-942271 N:0:1:3
GAACGGGGGCGGGGGGGACGCCGCTCATTGCGCTGCCGTCCACAGGGAGCTGCCTCAGCCGCCCCCCTTGCTGTCGCCGCAGAATGCCCCTCACGTCGCC
+
FFFFFFFFFFFFFFFFFFFFFFFFFFFF,FFFFFFFFFFFFFFFFFFFFFFFFFFFFFFFFFFFFFFFFFFFFFFFFFFFFFFFFFFFFFFFFFFFFFFF
@2200_tom1liz;chr1:942116-942271 N:0:1:3
GATGCGCACCCGCCTCCTCACCTGGGGTCTGGCACAGAGCCGAGGGCACCCCCAGGAAGGGGGGCCTGAGATGGGGGCCCAGGGCGACGTGAGGGGCATT
+
FFFFFFFFFFFFFFFFFFFFFF:FFFFF:FFFFFFFFFF:FFFFFFFFFFFFFFFFFF:FFFFF:F:FFFFF:FF:FF:FF::FFFFF,FFFFFFFFFFF
@2201_tom1liz;chr1:942116-942271 N:0:1:3
GGGCCTTTACGGGAACGGGGGCGGGGGGGACGCCGCTCATTGCGCTGCCGTCCACAGGGAGCTGCCTCAGCCGCCCCCCTTGCTGTCGCCGCAGAATGCC
+
F:FFFFFFFFFFFFFFFFFFFFFFFFFFFFFFFFFFFFFFFFFFFFFFFFFFFFFFFFFFFFFFFFFFFFFFFFFFF:FFFFFFFFFFFFFFFFFFFFFF
@2202_tom1liz;chr1:942116-942271 N:0:1:3
CCGACAGGGGCAGGGCCGGGTCCGCGAGCCTCCACGCGGGCTCCCAGGGGATGCGCACCCGCCTCCTCACCTGGGGTCTGGCACAGAGCCGAGGGCACCC
+
FFFFFFFFFFFFFFFFFFFFFFFFFFFFFFFFFFFFFFFFFFFFFFFFFFFFFFFFFFFFFFFFFFFFFFFFFFFFFFFFFFFFFFFFFFFFFFFFFFFF
@2203_tom1liz;chr1:942116-942271 N:0:1:3
GAGCCGGCCCTTTGCAATCCCCTACCCGGTCCGTCTCGGCTCCGACAGGGGCAGGGCCGGGTCCGCGAGCCTCCACGCGGGCTCCCAGGGGATGCGCACC
+
FFFFFFFFFFFFFFFFFFFFFFFFFFFFFFFFFFFFFFFFFFFFFFFFFFFFFFFFFFFFFFFFFFFF:FFFFFFFFFFFFFFFFFFFFFFFFFFFFFFF
@2204_merry2liz;chr1:942116-942271 N:0:1:3
GGCCGGCAATTAGCGGAGGCGGCGGGGGAGGGGCGCCGGGGCCTTTACGGGAACGGGGGCGGGGGGGACGCCGCTCATTGCGCTGCCGTCCACAGGGAGC
+
FFFFFFFFFFFFFFFFFFFFFFFFFFFFFFFFFFF:FFFFFF,FFFFFFFFFFFFFFFFFFFFFFFFFFFFFFFFFFFFFFFFFFFFFFFFFFFFFFFFF
@2205_merry2liz;chr1:942116-942271 N:0:1:3
GGGGGGGACGCCGCTCATTGCGCTGCCGTCCACAGGGAGCTGCCTCAGCCGCCCCCCTTGCTGTCGCCGCAGAATGCCCCTCACGTCGCCCTGGGCCCCC
+
FFFFFFFFFFFFFFFFFFFFFFFFFFFFFFFFFFFFFFFFFFFFFF:FFFFFFFFFFFFFFFFFFFFFFFFFFFFFFFFFFFFFFFFFFFFFFFFFFFFF
@2206_merry2liz;chr1:942116-942271 N:0:1:3
CGCCTGCGCGGGGGGCAGGAAGCCGTAGCCTAGTGGGGAGGGGGACAACGCGGGGTCGGGGGGTCCGAGGCGGTCCGAGCCGGCCCTTTGCAATCCCCTA
+
:FFFF:FFFF:FFFFFFFFFFFFFFFFFFFFFFFFFFFFFFFFFFFFFFFFFF:FFFFFF,FFFFFFF,FFFFFFF:,F,FF::FFFFFF:FFFFFFFFF
@2207_tom1liz;chr1:942116-942271 N:0:1:3
CGCCCGCGGGGCCGGCAATTAGCGGAGGCGGCGGGGGAGGGGCGCCGGGGCCTTTACGGGAACGGGGGCGGGGGGGACGCCGCTCATTGCGCTGCCGTCC
+
FFFFFFFFFFFFFFFFFFFFFFFFFFFFFFFFFFFFFFFFFFFFFFFFFFFFFFFFFFFFFFFFFFFFFFFFFFFFFFFFFFFFFFFFFFFFFFFFFFFF
@2208_merry2liz;chr1:942116-942271 N:0:1:3
CCCGCCTCCTCACCTGGGGTCTGGCACAGAGCCGAGGGCACCCCCAGGAAGGGGGGCCTGAGATGGGGGCCCAGGGCGACGTGAGGGGCATTCTGCGGCG
+
FFFFFFFFFFFFFFFFFFFFFFFFFFFFFFFFFFFFFFFFFFFFFFFFFFFFFFFFF:FFFFFFFFFFFFFFFFFFFFFFFFFFFFFFFFFFFFFFFFFF
@2209_tom1liz;chr1:942116-942271 N:0:1:3
CCGGCGGGGGCGGGGATGGCGCGCGACCTGGGGCCGTAACGAGCTGCGCATCGACCGCCCGCGGGGCCGGCAATTAGCGGAGGCGGCGGGGGAGGGGCGC
+
FFFFFFFFFF:FFFFFFFFFF,FFF,FFFFF:FFF:FFFFFFFFF:FFFFFFF:::FF,FFFFFFF,FFFFFFF:FFFFFFFFFFFFFFFFFFFFFFF:,
@2210_merry2liz;chr1:942116-942271 N:0:1:3
TGCCCCTCACGTCGCCCTGGGCCCCCATCTCAGGCCCCCCTTCCTGGGGGTGCCCTCGGCTCTGTGCCAGACCCCAGGTGAGGAGGCGGGTGCGCATCCC
+
FFFFFFFFFFFFFFFFFFFFFFFFFFFFFFFFFFFFFFFFFFFFFFFFFFFFFFFFFFFFFFFFFFFFFFFFFFFFFFFFFFFFF:FFFFFFFFFFFFFF
@2211_tom1liz;chr1:942116-942271 N:0:1:3
CTCGGCTCCGACAGGGGCAGGGCCGGGTCCGCGAGCCTCCACGCGGGCTCCCAGGGGATGCGCACCCGCCTCCTCACCTGGGGTCTGGCACAGAGCCGAG
+
FFFFFFFFFFFFFFFFFFFFFFFFFFFFFFFFFFFFFFFFFFFFFFF:FFFFFFF:FFFFFFFFFFFFFFFFFFFFFFFFFFFFFFFFFFFFFFFFFFFF
@2212_merry2liz;chr1:942116-942271 N:0:1:3
GCGGGGGGGACGCCGCTCATTGCGCTGCCGTCCACAGGGAGCTGCCTCAGCCGCCCCCCTTGCTGTCGCCGCAGAATGCCCCTCACGTCGCCCTGGGCCC
+
FFFFFFFFFFFFFFFFFFFFFFFFFFFFFFFFFFFFFFFFFFFFFFFFFFFFFFFFFFFFFFFFFFFFFFFFFFFFFFFFFFFFFFFFFFFFFFFFFFFF
@2213_tom1liz;chr1:942116-942271 N:0:1:3
CCTCAGCCGCCCCCCTTGCTGTCGCCGCAGAATGCCCCTCACGTCGCCCTGGGCCCCCATCTCAGGCCCCCCTTCCTGGGGGTGCCCTCGGCTCTGTGCC
+
FFFFFF,FFFFFFFFFFF:FFFFFFFFFFFFFFFFFFFFFFFFFFFFFFFFFFFFFFFFFFFFFFFFFFFFFFFFFFFFFFFFFFFFFFFFFFFFFFFFF
@2214_merry2liz;chr1:942116-942271 N:0:1:3
GGAGGGGCGCCGGGGCCTTTACGGGAACGGGGGCGGGGGGGACGCCGCTCATTGCGCTGCCGTCCACAGGGAGCTGCCTCAGCCGCCCCCCTTGCTGTCG
+
FFFFFFFFFFFFFFFFFFFFFFFFFFFFFFFFFFFFFFFFFFFFFFFFFFFFFFFFFFFFFFFFFFFFFFFFFFFFFFFFFFFFFFFFFFFFFFFFFFFF
@2215_tom1liz;chr1:942116-942271 N:0:1:3
ATTAATTGGCGCCGCCGGCGGGGGCGGGGATGGCGCGCGACCTGGGGCCGTAACGAGCTGCGCATCGACCGCCCGCGGGGCCGGCAATTAGCGGAGGCGG
+
FFFFFFFFFFFFFFFFFFFFFFFFFFFFFFFFFFFFFFFFFFFFFFFFFFFFFFFFFFFFFFFFFFFFFFFFFFFFFFFFFFFFF:FF:FFFFFFFFFFF
@2216_tom1liz;chr1:942116-942271 N:0:1:3
TAGCGGAGGCGGCGGGGGAGGGGCGCCGGGGCCTTTACGGGAACGGGGGCGGGGGGGACGCCGCTCATTGCGCTGCCGTCCACAGGGAGCTGCCTCAGCC
+
FFFFFFFFFFFFFFFFFFFFFFFFFFFFFFFFFFFFFFFFFFFFFFFFFFFFFFFF:FFFFFFF:FFFFFFFFFFFFFFFFFFFFFFFFFFFFFFFFFFF
@2217_merry2liz;chr1:942116-942271 N:0:1:3
CCCCTTCCTGGGGGTGCCCTCGGCTCTGTGCCAGACCCCAGGTGAGGAGGCGGGTGCGCATCCCCTGGGAGCCCGCGTGGAGGCTCGCGGACCCGGCCCT
+
FFFFFFFFFFFFFFFFFFFFFFFFFFFFFFFFFFFFFFFFFFFFFFFFFFFFFFFFFFFFFFFFFFFFFFFFFFFFFFFFFFFFFFFFFFFFFFFFFFFF
@2218_merry2liz;chr1:942116-942271 N:0:1:3
GTCTCGGCTCCGACAGGGGCAGGGCCGGGTCCGCGAGCCTCCACGCGGGCTCCCAGGGGATGCGCACCCGCCTCCTCACCTGGGGTCTGGCACAGAGCCG
+
FFFFFFFFFFFFFFFFFFFFFFFFFFFFFFFFFFFFFFFFFFFFFFFFFFFFFFFFFFFFFFFFFFFFFFFFFFFFFFFFF:FFFFFFFFFFFFFFFFFF
@2219_merry2liz;chr1:942116-942271 N:0:1:3
CATCGACCGCCCGCGGGGCCGGCAATTAGCGGAGGCGGCGGGGGAGGGGCGCCGGGGCCTTTACGGGAACGGGGGCGGGGGGGACGCCGCTCATTGCGCT
+
FFFFFFFFFFFFFFFFFFFFFFFFFFFFFFFFFFFFFFFFFFFFFFFFFFFFFFFFFFFFFFFFFFFFFFFFFF:FFFFFFFFFFFFFFFFFFFFFFFFF
@2220_tom1liz;chr1:942116-942271 N:0:1:3
GGAGGGGCGCCGGGGCCTTTACGGGAACGGGGGCGGGGGGGACGCCGCTCATTGCGCTGCCGTCCACAGGGAGCTGCCTCAGCCGCCCCCCTTGCTGTCG
+
FFFF:FFFFFFFFFFFFFFFFFFFFFFFFFFF:FF:,F,FFFF:F:FFFFF,FFFF:FFFFFFFFFFF:FFFF:FFFF:FFFF,FFFFFFFFFFFF,FFF
@2221_tom1liz;chr1:942116-942271 N:0:1:3
TCGACCGCCCGCGGGGCCGGCAATTAGCGGAGGCGGCGGGGGAGGGGCGCCGGGGCCTTTACGGGAACGGGGGCGGGGGGGACGCCGCTCATTGCGCTGC
+
FFFFFFFFFFFFFFFFFFFFFFFFFFFFFFFFFFFFFFFFFFFFFFFFFFFFFFFFFFFFFFFFFFFFFFFFF:FFFFFFFFF:FFFFFFFFFF:FFFFF
@2222_tom1liz;chr1:942116-942271 N:0:1:3
AGCGGAGGCGGCGGGGGAGGGGCGCCGGGGCCTTTACGGGAACGGGGGCGGGGGGGACGCCGCTCATTGCGCTGCCGTCCACAGGGAGCTGCCTCAGCCG
+
FFFF,FFFFFFFFFFFFFFFFFFFF:FFFFFFFFFFFFFFFFFFFFFFFFFFFFFFFFFFFFFFFFFFFFFFFFFFFFFFFFFFFFFFFFFFFFFFFFFF
@2223_tom1liz;chr1:942116-942271 N:0:1:3
GTCGGGGGGTCCGAGGCGGTCCGAGCCGGCCCTTTGCAATCCCCTACCCGGTCCGTCTCGGCTCCGACAGGGGCAGGGCCGGGTCCGCGAGCCTCCACGC
+
FFFFFFFFFFFFFFFFFFFFFFFFFFFFFFFFFFFFFFFFFFFFFFFFFFFFFFFF:FFFFFFFFFFFFFFFFFFFFFFFFFFFFF:FFFFFFFFFFFFF
@2224_merry2liz;chr1:942116-942271 N:0:1:3
GCCGTAACGAGCTGCGCATCGACCGCCCGCGGGGCCGGCAATTAGCGGAGGCGGCGGGGGAGGGGCGCCGGGGCCTTTACGGGAACGGGGGCGGGGGGGA
+
FFFFFFFFFFFFFFFFFFFFFFFFFFFFFFFFFFFFFFFFFFFFFFFFFFFFFFFF:FFFFFFF:FFFFFFFFFFFFFFFFFFFFFFFF:FFFFFFFFFF
@2225_tom1liz;chr1:942116-942271 N:0:1:3
CGGGCTCCCAGGGGATGCGCACCCGCCTCCTCACCTGGGGTCTGGCACAGAGCCGAGGGCACCCCCAGGAAGGGGGGCCTGAGATGGGGGCCCAGGGCGA
+
FFFFFFFFFFFFFFFFFFFFFFFFFFFFFFFFFFFFFFFFFFFFFFFFFFFFFFFFFFFFFFFFFFFFFFFFFFFFFFFFFFFFFFFFFFFFFFFFFFFF
@2226_tom1liz;chr1:942116-942271 N:0:1:3
GGGACGCCGCTCATTGCGCTGCCGTCCACAGGGAGCTGCCTCAGCCGCCCCCCTTGCTGTCGCCGCAGAATGCCCCTCACGTCGCCCTGGGCCCCCATCT
+
FFFFFFFFFFFFFFF:FFFFFFFFFFFFFF:FFFFFFFFFFFFFFFFFFFFFFFFFFFFFFFF:FFFFFF:FFFFFFFFFFFFFFFFFFFFFFFFFFFFF
@2227_merry2liz;chr1:942116-942271 N:0:1:3
TCACCTGGGGTCTGGCACAGAGCCGAGGGCACCCCCAGGAAGGGGGGCCTGAGATGGGGGCCCAGGGCGACGTGAGGGGCATTCTGCGGCGACAGCAAGG
+
FFFFFFFFFFFFFFFFFFFFFFFFFFFFFFFFFFFFFFFFFFFFFFFFFFFFFFFFFFFFFFFFFFFFFFFFFFFFFFFFFFFF:FFFFFFFFFFFFFFF
@2228_tom1liz;chr1:942116-942271 N:0:1:3
CAGGGGATGCGCACCCGCCTCCTCACCTGGGGTCTGGCACAGAGCCGAGGGCACCCCCCGGAAGGGGGGCCTGAGATGGGGGCCCAGGGCGACGTGAGGG
+
,F,FFFF:F:FFFFFFFFF:FFFFFFFFFFFFFFFF:FFFFFFFFFFFF:FFFFFFFF,FFFFFFF:F:FFFF:F::FFFFFFFFFFFF:F,FF:FF::F
@2229_tom1liz;chr1:942116-942271 N:0:1:3
CGCCGCAGAATGCCCCTCACGTCGCCCTGGGCCCCCATCTCAGGCCCCCCTTCCTGGGGGTGCCCTCGGCTCTGTGCCAGACCCCAGGTGAGGAGGCGGG
+
FFFFFFFFFFFFFFFFFFFFFFFFFFFFFFFFFFFFFFFFFFFFFFFFFFFFFFFFFFFFFFFFFFFFFFFFFFFFFF:FFFFFFFFFFFFFFFFFFFFF
@2230_merry2liz;chr1:942116-942271 N:0:1:3
CCTACCCGGTCCGTCTCGGCTCCGACAGGGGCAGGGCCGGGTCCGCGAGCCTCCACGCGGGCTCCCAGGGGATGCGCACCCGCCTCCTCACCTGGGGTCT
+
FFFFFFFFFFFFFFFFFFFFFFFFFFFFFFFFFFFFFFFF:FFFFFFFFFFF:FFFFFFFFFFFFFFFFF::F:F:F,FFFFFFF:FFFFFFFFFFFF:F
@2231_merry2liz;chr1:942116-942271 N:0:1:3
CACGTCGCCCTGGGCCCCCATCTCAGGCCCCCCTTCCTGGGGGTGCCCTCGGCTCTGTGCCAGACCCCAGGTGAGGAGGCGGGTGCGCATCCCCTGGGAG
+
FFFFFFFFFFFFFFFFFFFFFFFFFFFFFFFFFFFFFFFFFFFFFFFFFFFFFFFFFFFFFFFFFFFFFFFFFFF:FFFFFFFFFFFFFFFFFFFFFFFF
@2232_merry2liz;chr1:942116-942271 N:0:1:3
GAACGGGGGCGGGGGGGACGCCGCTCATTGCGCTGCCGTCCACAGGGAGCTGCCTCAGCCGCCCCCCTTGCTGTCGCCGCAGAATGCCCCTCACGTCGCC
+
FFFFFFFFFFFFFFFFFFFFFFFFFFFFFFFFFFFFFFFF:FFFFFFFFFFFFFFFFFFFFFFFFFFF:FFFFFFFFFFFFFFFFFFFFFFFFFFFFFFF
@2233_tom1liz;chr1:942116-942271 N:0:1:3
CCGTCTCGGCTCCGACAGGGGCAGGGCCGGGTCCGCGAGCCTCCACGCGGGCTCCCAGGGGATGCGCACCCGCCTCCTCACCTGGGGTCTGGCACAGAGC
+
FFFFFFFFFFFFFFFFFFFFFFFFFFFFFFFFFFFFFFFFFFFFFFFFFFFFFFFFFFFFFFFFFFFFFFFFFFFFFFFFFFFFFFFFFFFFFFFFFFFF
@2234_merry2liz;chr1:942116-942271 N:0:1:3
CGACCTGGGGCCGTAACGAGCTGCGCATCGACCGCCCGCGGGGCCGGCAATTAGCGGAGGCGGCGGGGGAGGGGCGCCGGGGCCTTTACGGGAACGGGGG
+
FFFFFFFFFFFFFFFFFFFFFFFFFFFFFFFFFFFFFFFFFFFFFFFFFFFFFFFFFFFFFFFFFFFFF:FFFFFFFFFFFFFFFFFFFFFFFFFFFFFF
@2235_merry2liz;chr1:942116-942271 N:0:1:3
CTGCCTCAGCCGCCCCCCTTGCTGTCGCCGCAGAATGCCCCTCACGTCGCCCTGGGCCCCCATCTCAGGCCCCCCTTCCTGGGGGTGCCCTCGGCTCTGT
+
FFFF:FFFFFFFFFFF:FFFFFFFFFFFFFFFFFFFFFFFFFFFFFFFFFFFFFFFFFFFFFFFFFFFFFFFFFFFFFFFFFFFFFFFFFFFFFFFFFFF
@2236_merry2liz;chr1:942116-942271 N:0:1:3
GCCGGGGCCTTTACGGGAACGGGGGCGGGGGGGACGCCGCTCATTGCGCTGCCGTCCACAGGGAGCTGCCTCAGCCGCCCCCCTTGCTGTCGCCGCAGAA
+
FFFFFFFFFFFFFFFFFFFFFFFFFFFFFFFFFFFFFFFFFFFFFFFFFFFFFFFFFFFFFFFFFFFFFFFFFFFFFFFFFFFFFFFFFFFFFFFFFFFF
@2237_tom1liz;chr1:942116-942271 N:0:1:3
ATTACCGCTGCAGCCGTCGCCGCCCGCCGGGTCAGCGCCTCCGCGCCGCCGCCGAGATTAATTGGCGCCGCCGGCGGGGGCGGGGATGGCGCGCGACCTG
+
FFFFFFFFFFFFFFFFFFFFFFFFFFFFFFFFFFFF,FFFFFFFFFFFFFFF:FFFFFF::F,FFFFFFFFFFFFFFFFFFFFFFFFFFFFFF:FFFFFF
@2238_tom1liz;chr1:942116-942271 N:0:1:3
GGGGCGCCGGGGCCTTTACGGGAACGGGGGCGGGGGGGACGACGCTCATTGCTCTGCCGTCCACAGGGAGCTGCCTCAGCCGACCCCCTTGCTGTCGCCG
+
FFFFFFFFFFFFFFFFFFFFF:F:F:FFFFFFFFFFFF,F:,FFFF:FF,FF:FFFFFFFFF::FFFFFF:F,FFFFFFF:F,FF:FF,::F,F,FF::F
@2239_tom1liz;chr1:942116-942271 N:0:1:3
ACCTGGGGTCTGGCACAGAGCCGAGGGCACCCCCAGGAAGGGGGGCCTGAGATGGGGGCCCAGGGCGACGTGAGGGGCATTCTGCGGCGACAGCAAGGGG
+
FFFFFFF:FFFFFFFFFFFFFFFFFFFFFFFFFFFFFFFFFFFFF:FFFFFFFFFFFFFFFFFFFFFFFFFF:FFFFFFFFFFFFFFFFFFFFFFFFFFF
@2240_merry2liz;chr1:942116-942271 N:0:1:3
GCATCGACCGCCCGCGGGGCCGGCAATTAGCGGAGGCGGCGGGGGAGGGGCGCCGGGGCCTTTACGGGAACGGGGGCGGGGGGGACGCCGCTCATTGCGC
+
FFFFFFFFFFFFFFFFFFFFFFFFFFFFFFFFFFFFFFFFFFFFFFFFFFFFFFFFFFFFFFFFFFFFFFFFFFFFFFFFFFFFFFFFFFFFFFFFFFFF
@2241_tom1liz;chr1:942116-942271 N:0:1:3
ACCCGGTCCGTCTCGGCTCCGACAGGGGCAGGGCCGGGTCCGCGAGCCTCCACGCGGGCTCCCAGGGGATGCGCACCCGCCTCCTCACCTGGGGTCTGGC
+
FFFFFFFFFFFFFFFFFFFFFFFFFFFFFFFFFFFFFFFFFFFFFFFFFFFFFFFFFFFFFFFFFFFFFFFFFFFFFFFF:FFFFFFFFFFFFFFFFFFF
@2242_tom1liz;chr1:942116-942271 N:0:1:3
TCGACCGCCCGCGGGGCCGGCAATTAGCGGAGGCGGCGGGGGAGGGGCGCCGGGGCCTTTACGGGAACGGGGGCGGGGGGGACGCCGCTCATTGCGCTGC
+
FFFFFFFFFFFFFFFFFFFFFFFFFFFFFFFFFFFFF:FF:FFFFFFF:FFFFFFFFFFFFFFFFFFFFFFFFFFFF,FFFFF:FFFFFFFFFFFFFFFF
@2243_tom1liz;chr1:942116-942271 N:0:1:3
GACAGGGGCAGGGCCGGGTCCGCGAGCCTCCACGCGGGCTCCCAGGGGATGCGCACCCGCCTCCTCACCTGGGGTCTGGCACAGAGCCGAGGGCACCCCC
+
FFFFFFFFFFFFFFFFFFFFFFFFFFFFFFFFFFFFFFFFFFFFFFFFFFFFFFFFFFFFFF:FFFFFFFFFFFFFFFFFFFFFFFFFFFFFFFFFFFFF
@2244_tom1liz;chr1:942116-942271 N:0:1:3
GCGCATCGACCGCCCGCGGGGCCGGCAATTAGCGGAGGCGGCGGGGGAGGGGCGCCGGGGCCTTTACGGGAACGGGGGCGGGGGGGACGCCGCTCATTGC
+
FFFFFFFFFFFFFFFFFFFFFFFFFFFFFFFFFFFFFFFFFFFFFFFFFFFFFFFFFFFFFFFFFFFFFFFFFFFFFFFFFF,FFFFFFFFFFFFFFFFF
@2245_merry2liz;chr1:942116-942271 N:0:1:3
GCGAGCCTCCACGCGGGCTCCCAGGGGATGCGCACCCGCCTCCTCACCTGGGGTCTGGCACAGAGCCGAGGGCACCCCCAGGAAGGGGGGCCTGAGATGG
+
FFFFFFFFFFFFFFFFFFFFFFFFFFFFFFFFFFFFFFFFFFFFFFFFFFFFFFFFFFFFF:FFFFFFFFFFFFFFFFFF:FFFFFFFFFFFFFFFFFFF
@2374_tom1liz;chr1:942390-942508 N:0:1:3
GGGCCGGCTCGGACCGCCTCGGACCCCCCGACCCCGCGTTGTCCCCCTCCCCACCAGGCTACGGCTTCCTGCCCCCCGCGCAGGCGGAGATGTTCGCCTG
+
FFFFF,FFF:FFF:,FFFFFFFFFFFFF:F,FFFFFF:F:FFFFFFFFFFFF,F:FFFFFFF:FFFFFFF:FFFFF,FFFFFFFFFF::FFFFFFFFF:F
@2375_merry1liz;chr1:942390-942508 N:0:1:3
GCTCTCCAGCTCCTTCTGCCGCAGGAGGTCGGCGGGCAGCTCCAGCCTGGGCCGGGGGCAGACGCGGGTCAGCCGCCTCCCGGGCCGCGCGGCCCCGCCC
+
FFFFFFFFFFFFFFFFFFFFFFFFFFFFFFFFFFFFFFFFFFFFFFFFFFFFFFFFFFFFFFFFFFFFFFFFFFFFFFFFFFFFFFFFFFFFFFFFFFFF
@2376_tom1liz;chr1:942390-942508 N:0:1:3
AAAGGGCCGGCTCGGACCGCCTCGGACCCCCCGACCCCGCGTTGTCCCCCTCCCCACCAGGCTACGGCTTCCTGCCCCCCGCGCAGGCGGAGATGTTCGC
+
FFFFFFFFFFFFFFFFFFFFFFFFFFFFFFFFFFFFFFFFFFFFFFFFFFFFFFFFFFFFFFFFFFFFFFFFFFFFFFFFFFFFFFFFFFFFFFFFFFFF
@2377_tom1liz;chr1:942390-942508 N:0:1:3
GCCCCGCCCGCCTCCCCGCACCTACCGGGCCAGGTTCTGCTTCCGCAGGAGCTCCTGCTGCCAGGCGAACATCTCCGCCTGCGCGGGGGGCAGGAAGCCG
+
FFFFFFFFFFFFFFFFFFFFFFFFFFFFFFFFFFFFFFFFFFFFFFFFFFFFFFFFFFFFFFFFFFFFFFFFFFFFFFFFFFFFFFF:FFFFFFFFFFFF
@2378_tom1liz;chr1:942390-942508 N:0:1:3
GTTCTGCTTCCGCAGGAGCTCCTGCTGCCAGGCGAACATCTCCGCCTGCGCGGGGGGCAGGAAGCCGTAGCCTGGTGGGGAGGGGGACAACGCGGGGTCG
+
FFFFFFFF:FFFFF::FFFFFFFFFFFF:FFFFFFFFFFFFFFFFFFF:FFFFFFFFFFF:FFFFFFFFFFFFFF:FFFFF:FFFFF:FFFFFFFFFFFF
@2379_merry1liz;chr1:942390-942508 N:0:1:3
TGCTGCCAGGCGAACATCTCCGCCTGCGCGGGGGGCAGGAAGCCGTAGCCTGGTGGGGAGGGGGACAACGCGGGGTCGGGGGGTCCGAGGCGGTCCGAGC
+
FFFFFFFFFFFFFFFFFFFFFFFFFFFFFFFFFFFFFFFFFFFFFFFFFFFFFFFFFFFFFFFFFFFFFFFFFFFFFFFFFFFFFFFFFFFFFFFFFFFF
@2380_tom1liz;chr1:942390-942508 N:0:1:3
TACCGTGCCAGGTTCTGCTTCCGCAGGAGCTCCTGCTGCCAGGCGAACATCTCCGCCTGCGCGGGGGGCAGGAAGCCGTAGCCTGGTGGGGAGGGGGACA
+
,FFFF,FFFFFFFF:FFF::,:FFFFFFFF,:,,FFFFFFFFF,FFF,::,FF,FFFFF:FFFFFFFFFFF:,,FF::FF:::,,FF,FF,FFFF:FFFF
@2381_merry1liz;chr1:942390-942508 N:0:1:3
CCCGCGTTGTCCCCCTCCCCACCAGGCTACGGCTTCCTGCCCCCCGCGCAGGCGGAGATGTTCGCCTGGCAGCAGGAGCTCCTGCGGAAGCAGAACCTGG
+
FFFFFFFFFFFF:FFFFFFFFFFFFFFFFFFFFFFFFFFFFFFFFFFFFFFFFFFFFFFFFFFFFFFFFFFFFFFFFFFFFFFFFFFFFFFFFFFFFFFF
@2382_merry1liz;chr1:942390-942508 N:0:1:3
GGGCAGGAAGCCGTAGCCTGGTGGGGAGGGGGACAACGCGGGGTCGGGGGGTCCGAGGCGGTCCGAGCCGGCCCTTTGCAATCCCCTACCCGGTCCGTCT
+
FF:F:F:FFFFFFFFFFFFFFF:FFFFFFFFFFF:FFFFF:FFF:FFFFFFF:FFF:FFFFFF:,FFF,FF:FFFFFFFFFFFFFFFFFFFF,FFFF,,F
@2383_tom1liz;chr1:942390-942508 N:0:1:3
AGACGGACCGGGTAGGGGATTGCAAAGGGCCGGCTCGGACCGCCTCGGACCCCCCGACCCCGCGTTGTCCCCCTCCCCACCAGGCTACGGCTTCCTTCCC
+
FFFFFFFFFFFFFF:FFFFFFFFFFFFFFFFFFFFFFFFFFFFFFFFFFFFFFFFFFFFFFFFFFFFFFFFFFFFFFFFFFFFFFFFFFFFFFFFF,FFF
@2384_merry1liz;chr1:942390-942508 N:0:1:3
GTCGGCGGGCAGCTCCAGCCTGGGCCGGGGGCAGACGCGGGTCAGCCGCCTCCCGGGCCGCGCGGCCCCGCCCGCCTCCCCGCACCTACCGGGCCAGGTT
+
FFFFFFFFFFFFFFFFFFFFFFFFFFFFFFFFFFFFFFFFFFFFFFFFFFFFFFFFFFFFFFFFFFFFFFFFFFF:FFFFFFFFFFFFFFFFFFFFFFFF
@2385_tom1liz;chr1:942390-942508 N:0:1:3
GGACCCCCCGACCCCGCGTTGTCCCCCTCCCCACCAGGCTACGGCTTCCTGCCCCCCGCGCAGGCGGAGATGTTCGCCTGGCAGCAGGAGCTCCTGCGGA
+
FFFFFFFFFFFFFFFFFFFFFFFFFFFFFFFFFFFFFFFFFFFFFFFFFFFFFFFFFFFFFFFFFFFFFFFFFFFFFFFFFFFFFFFFFFFFFFFFFFFF
@2386_merry1liz;chr1:942390-942508 N:0:1:3
CCAGCCTGGGCCGGGGGCAGACGCGGGTCAGCCGCCTCCCGGGCCGCGCGGCCCCGCCCGCCTCCCCGCACCTACCGGGCCAGGTTCTGCTTCCGCAGGA
+
FFFFFFFFFFFFFFFFFFFFFFFFFFFFFFFFFFFFFFFFFFFFFFFFFFFFFFFFFFFFFFFFFFFFFFF,FFFFFFFFFFFFFFFFFFFF:F:,::::
@2387_tom1liz;chr1:942390-942508 N:0:1:3
CGCTCTCCAGCTCCTTCTGCCGCAGGAGGTCGGCGGGCAGCTCCAGCCTGGGCCGGGGGCAGACGCGGGTCAGCCGCCTCCCGGGCCGCGCGGCCCCGCC
+
FFFFFFFFFFFFFFFF:FFFFFFFFFFFFFFFFFFFFFFFFFFFFFFFFFFFFFFFFFFFFFFFFFFFFFFFFFFFFFFFFFFF:FFFFFFFFFFFFFFF
@2388_tom1liz;chr1:942390-942508 N:0:1:3
GTGGAGGCTCGCGGACCCGGCCCTGCCCCTGTCGGAGCCGAGACGGACCGGGTAGGGGATTGCAAAGGGCCGGCTCGGACCGCCTCGGACCCCCCGACCC
+
FFFFFFFFFFFFFFFFFFFFFFFFFFFFFFFFFFFFFFFFFFFFFFFFFFFFFFFFFFFFFFFFFFFFFFFFFFFFFFFFFFFFFFFFFFFFFFFFFFFF
@2389_merry1liz;chr1:942390-942508 N:0:1:3
TTGCAAAGGGCCGGCTCGGACCGCCTCGGACCCCCCGACCCCGCGTTGTCCCCCTCCCCACCAGGCTACGGCTTCCTGCCCCCCGCGCAGGCGGAGATGT
+
FFFFFFFFF:FFFFFFFFFFF:FFFF,F,FFFFFFFFFFF:FFFFF:FFFFFFFFFFFFFFFFFFFFF:FFF:FFFFFFFFFFFFFFFFFFFF,FF:FFF
@2390_tom1liz;chr1:942390-942508 N:0:1:3
CCGCCTCGGACCCCCCGACCCCGCGTTGTCCCCCTCCCCACCAGGCTACGGCTTCCTGCCCCCCGCGCAGGCGGAGATGTTCGCCTGGCAGCAGGAGCTC
+
FF:FF:F:FFFFFFFFFFFFFF:FFFFFFFFFF:,,:FFFFFFFFFFFFF:FFFF:FFFFFFF,F:FFFFF::FFFF:FFFFFFF,FFFFFFFFFF:,,F
@2391_tom1liz;chr1:942390-942508 N:0:1:3
CTGGGAGCCCGCGTGGAGGCTCGCGGACCCGGCCCTGCCCCTGTCGGAGCCGAGACGGACCGGGTAGGGGATTGCAAAGGGCCGGCTCGGACCGCCTCGG
+
FFFFFFFFFFFFFFFFFFFFFFFFFFFFFFFFFFFFFFFFFFFFFFFFFFFFFFFFFFFFFFFFFFFFFFFFFFFFFFFFFFFFFFFFFFFFFFFFFFFF
@2392_merry1liz;chr1:942390-942508 N:0:1:3
GGGAGGGGGACAACGCGGGGTCGGGGGGTCCGAGGCGGTCCGAGCCGGCCCTTTGCAATCCCCTACCCGGTCCGTCTCGGCTCCGACAGGGGCAGGGCCG
+
FFFFFFFFFFFFFFFFFFFFFFF:FFFFFFFFFFFFFFFFFFFFFFFFFFFFFFFFFFFFFFFFFFFFFFFFFFFFFFFF:FFFFFFFFFFFFFFFFFFF
@2722_tom1liz;chr1:942539-943078 N:0:1:3
CCGCGCTGAGGCAGGGCCGGGACCCCCCTTCCGGGGGGCTCGCCGGGCAGAGTCCCGGGACGGGGTGGGGGGTCCGGAGCCCGGGGGCCCCTGGGGGGGC
+
FFFFFFFFFFFFFFFFFFFFFFFFFFFFF:FFFFFF:FFFFFFFFFFF:FFFFFF:FFFFFFFFFFFFFF,FFFFF:F,FFFFFFFFFFFFFF,FFFFFF
@2723_tom1liz;chr1:942539-943078 N:0:1:3
AGTGTGGGGGTGCCCACCTGTGTGGAAGTAGGGGCTGACGGCATAAGGGAAGCCCAGGGGCAGTGTGGACCCTGGGAAAAGCCCCTTCCCCTCGGCGCCG
+
FFFFFFFFFFFFFFFFFFFFFFFFFF:FFF,FFFFFFFFFFFFFFFF:FFFFFFFFFFFFFFFFFFFFFFFFFF:FFFFFFFFFFFFFFFFFFFFFFFFF
@2724_tom1liz;chr1:942539-943078 N:0:1:3
CTGCCTCAGCGCGGCCCAGCGAGTCCAAGGAGATGACGGGGGCTAGGCTCTGGGCACAAGATGGCTCGGAAGACGAGCCCCCCAAAGACTCGGACGGAGA
+
FFFFFFFFFFFFFFFFFFFFFFFFFFFFFFFFFFFFFFFFFFFFFFFFFFFFFFFFFFFFFFFFFFFFFFFFFFF:FFFFFFFFFFFFFFFFFFFFFFF,
@2725_tom1liz;chr1:942539-943078 N:0:1:3
ACTCTGCCCGGCGAGCCCCCCGGAAGGGGGGTCCCGGCCCTGCCTCAGCGCGGCCCAGCGAGTCCAAGGAGATGACGGGGGCTAGGCTCTGGGCACAAGA
+
F,FFFFFFFFFF:FFFFFFFFFFFFFFFFFFFFFFFFFFFFFFFFFFFFFFFFFFFFFFFFFFFFFFFFFFFFFFFFFFFFFFF:FFFFFFFFFFFFFFF
@2726_tom1liz;chr1:942539-943078 N:0:1:3
TGGGCCGCGCTGAGGCAGGGCCGGGACCCCCCTTCCGGGGGGCTCGCCGGGCAGAGTCCCGGGACGGGGTGGGGGGTCCGGAGCCCGGGGGCCCCTGGGG
+
F:F:::FFF:FFFFF,F:FFF:FF:F:FFFFFFFFFFFFFF:F:FF,FFF:FFFFFFFF,FFFFFFFFFFF:F:FFFFFFFFF:FF:FFF:F:FFFFFFF
@2727_tom1liz;chr1:942539-943078 N:0:1:3
GGCTTTCCCATACCCGCCCGTCTCCTGACCGTCGTGTGCCCCATTTGCTGAGGTGGGGGATGGGTGCCTAAGGGGAATTTTTCCTCCCCCCAAGACCCTT
+
FFFFFFFFFFFFFFFFFFFFFFFFFFFFFFFFFFFFFFFFFFFFFFFFFFFFFFFFFFFFFFFFFFFFFFFFFFFFFFFFFFFFFFFFFFFFFFFFFFFF
@2728_merry2lizmut;chr1:942539-943078 N:0:1:3
CAGGGGCAGTGTGGACCCTGGGAAAAGCCCCTTCCCCTCGGCGCCGGCCCCTCCAGCTGGAGCTTGGCCCGGAGTGGGCCCCCTGCACCCAACAGCTGCC
+
FFFFFFFFFFFFFFFFFFFFFFFFFFFFFFF:,FFFFFFFFFFFFFFFFFF:FFFFFFFFFFFFFFFFFF:FFF:FFFFFFFFFFFFFFFFFFFFFFFFF
@2729_tom1liz;chr1:942539-943078 N:0:1:3
GCAGGCGGAGATGTTCGCCTGGCAGCAGGAGCTCCTGCGGAAGCAGAACCTGGCCCGGTAGGTGCGGGGAGGCGGGCGGGGCCGCGCGGCCCGGGAGGCG
+
FFFFFFFFFFFFFFFFFFFFFFFFFFFFFFFFFFFFFFFFFFFFFFFFFFFFFFFFFFFFFFFFFFFFFFFFFFFFFFFFFFFFFFFFFFFFFFFFFFFF
@2730_tom1liz;chr1:942539-943078 N:0:1:3
CCCCCGGAAGGGGGGTCCCGGCCCTGCCTCAGCGCGGCCCAGCGAGTCCAAGGAGATGACGGGGGCTAGGCTCTGGGCACAAGATGGCTCGGAAGACGAG
+
FFFFFFFFFFFFFFFFFFFFFFFFFFFF:FFFFFFFFFFFFFF:FFFFFFFFFFFFFFFFFFFFF::FFFFFFFFFFFFFFFFFFFFFFFF:FFFFFFFF
@2731_merry2lizmut;chr1:942539-943078 N:0:1:3
GGCCGCGCTGAGGCAGGGCCGGGACCCCCCTTCCGGGGGGCTCGCCGGGCAGAGTCCCGGGACGGGGTGGGGGGTCCGGAGCCCGGGGGCCCCTGGGGGG
+
FFFFFFFFFFFFFFFFFFFFFFF:FFFFFFFFFFFFFFFFFFFFF,FFFFFFFFFFFFFFFFFFFFFFFFFFF:FFFFFFFFFF:FF:FFFFFFFFFFF:
@2732_merry2lizmut;chr1:942539-943078 N:0:1:3
AAGGAGCTGGAGAGCGCGCGCCCACAGCTGCTGGCGCCCGAGACCGCCCTGCGCCCCAACGACGGCGCCGAGGAGCTGCAGCGGCGCGGGGCCCTGCTGG
+
FFFFFFF:FFFFFFFFFFFFFFFFFFFFFFFFFFF:FF,FFFF:FFFFF::FFFFFFF:FFFFF,FF:FFFFFFFFF:FFFFFFFFF,FF:FFFFF::FF
@2733_tom1liz;chr1:942539-943078 N:0:1:3
AGGCTGGAGCTGCCCGCCGACCTCCTGCGGCAGAAGGAGCTGGAGAGCGCGCGCCCACAGCTGCTGGCGCCCGAGACCGCCCTGCGCCCCAACGACGGCG
+
FFFFFFFFFFFFFFFFFFFFFFFFFFFFFFFFFFFFFFFFFFFFFFFFFFFFFFFFFFFFFFFFFFFFFFFFFFFFFFFFFFFFFFFFFFFF:FFFFFFF
@2734_tom1liz;chr1:942539-943078 N:0:1:3
GGCCCACTCCGGGCCAAGCTCCAGCTGGAGGGGCCGGCGCCGAGGGGAAGGGGCTTTTCCCAGGGTCCACACTGCCCCTGGGCTTCCCTTATGCCGTCAG
+
FFFFFFFFFFFFFFFFFFFFFFFFFFFFFFFFFFFFFFFFFFFFFFFFFFFFFFFFFFFFFFFFFFFFFFFFFFFFFFFFFFFFFFFFFFFFFFFFFFFF
@2735_merry2lizmut;chr1:942539-943078 N:0:1:3
CTCCGGACCCCCCACCCCGTCCCGGGACTCTGCCCGGCGAGCCCCCCGGAAGGGGGGTCCCGGCCCTGCCTCAGCGCGGCCCAGCGAGTCCAAGGAGATG
+
FFFFFFFFFFFFFFFFFFFFFFFFFFFFFFFFFFFFFFFFFFFFFFFFFFFFFFFFFFFFFFFFFFFFFFFFFFFFFFFFFFFFFFFFFFFFFFFFFFFF
@2736_merry2lizmut;chr1:942539-943078 N:0:1:3
TGCTGGTGCTGAACCACGGCGCGGCGCCACTGCTGGCCCTGCCCCCCCAGGGGCCCCCGGGCTCCGGACCCCCCACCCCGTCCCGGGACTCTGCCCGGCG
+
FFFFFFFFFFFFFFFFFFFFFFFFFFFFFFFFFFFFFFFFFFFFFFFFFFFFFFFFFFFFFFFFFFFFFFFFFFFFFFFFFFFFFFFFFFFFFFFFFFFF
@2737_tom1liz;chr1:942539-943078 N:0:1:3
GGAGCTCCTGCGGAAGCAGAACCTGGCCCGGTAGGTGCGGGGAGGCGGGCGGGGCCGCGCGGCCCGGGAGGCGGCTGACCCGCGTCTGCCCCCGGCCCAG
+
FFFFFFFFFFFFFFFFFFFFFFFFFFFFFFFFFFFFFFFFFFFFFFFFFFFFFFFFFFFFFFFFFFFFFFFFFFFFFFFFFFFFFFFFFFFFFFFFFFFF
@2738_tom1liz;chr1:942539-943078 N:0:1:3
CCCAGAGCCTAGCCCCCGTCATCTCCTTGGACTCGCTGGGCCGCGCTGAGGCAGGGCCGGGACCCCCCTTCCGGGGGGCTCGCCGGGCAGAGTCCCGGGA
+
FFFFFFFFFFF:FFFFFFFFFFFFFFFFFFFFFFFFFFFFFFFFFFFFFFFFFFFFFFFFFFFFFFFFFFFFFFFFFFFFFFFFFFFFFFFFFFFFFFFF
@2739_tom1liz;chr1:942539-943078 N:0:1:3
TGTTACTAGGGCTCTGGCTGGCTTTCCCATACCCGCCCGTCTCCTGACCGTCGTGTGCCCCAATTGCTGAGGTGGGGGATGGGTGCCTAAGGGGAATTTT
+
FFFFFFFFFFFFFFFFFFFFFFFFFFFFFFFFFFFFFFFFFFFFFFFFFFFFFFFFFFFFFFFFFFFFFFFFFFFFFFFFFFFFFFFFFFFFFFFFFFFF
@2740_merry2lizmut;chr1:942539-943078 N:0:1:3
TTTTCCCAGGGTCCACACTGCCCCTGGGGTTCCCTTATGCCGTCAGCTCCTACTTCCACACAGGTGGGCACCCCCACACTCCAGATCCTACCAGAGGGCA
+
FFF,FF:F::FF:FF,:,F::FFFFFFF,:FFFFF:FFF:FFF,FFFF,F,FFFF,FF,:F,F,FFFFFFFFFFFFFFFFF,,F:,FFF,F:,FF:F:FF
@2741_merry2lizmut;chr1:942539-943078 N:0:1:3
ACCCCCCTTCCGGGGGGCTCGCCGGGCAGAGTCCCGGGACGGGGTGGGGGGTCCGGAGCCCGGGGGCCCCTGGGGGGGCAGGGCCAGCAGTGGCGCCGCG
+
FFFFFFFFFFFFFFFFFFFFFFFFFFFFFFFFFFFFFFFFFFFFFF:FFFFFFFFFFFFFFF:FFFFFFFFFFFFFFFFF:FFF:FFFFFFFFFFFFFFF
@2742_merry2lizmut;chr1:942539-943078 N:0:1:3
CGCCCTGCGCCCCAACGACGGCGCCGAGGAGCTGCAGCGGCGCGGGGCCCTGCTGGTGCTGAACCACGGCGCGGCGCCACTGCTGGCCCTGCCCCCCCAG
+
FFFFFFFFFFFFFFFFFFFFFFFFFFFFFFFFFFFFFF:FFF:FFFFFFFFFFFFFFFFFFFFFFFFFFFFFFF:FFFFFFFFFFFFFFFFFFFFFFFFF
@2743_merry2lizmut;chr1:942539-943078 N:0:1:3
CCCCTCCAGCTGGAGCTTGGCCCGGAGTGGGCCCCCTGCACCCAACAGCTGCCGTCTCGGGGTCCTCTCCGTCCGAGTCTTTGGGGGGCTCGTCTTCCGA
+
FFFFFFFFFFFFFFFFFFFFFFFFFFFFFFFFFFFFFFFFFFFFFFFFFFF,F,FFFFFFFFFFFFFFFFFFF:FFFFFFFFFFFFFFFFFFFFFFFFFF
@2744_tom1liz;chr1:942539-943078 N:0:1:3
GGGCCGCGCGGCCCGGGAGGCGGCTGACCCGCGTCTGCCCCCGGCCCAGGCTGGAGCTGCCCGCCGACCTCCTGCGGCAGAAGGAGCTGGAGAGCGCGCG
+
FFFFFFFFFFFFFFFFFFFF:FFFFFFFFFFFFFFFFFFFFFFFFFFFFFFFFFFFF:FFFFFFFFFFFFFFFFFFFFFFFFFFFFFFFFFFFFFFFFFF
@2745_merry2lizmut;chr1:942539-943078 N:0:1:3
AGCGCGCGCCCACAGCTGCTGGCGCCCGAGACCGCCCTGCGCCCCAACGACGGCGCCGAGGAGCTGCAGCGGCGCGGGGCCCTGCTGGTGCTGAACCACG
+
FFFFFFFFFFFFFFFFFFFFFFFFFFFFFFFFFFFFFFFFFFFFFFFFFFFFFFFFFFFFFFFFFFFFFFFFFFFFFFFFFFFFFFFFFFFFFFFFFFFF
@2746_merry2lizmut;chr1:942539-943078 N:0:1:3
TGAGGTGGGGGATGGGTGCCTAAGGGGAATTTTTCCTCCCCCCAAGACCCTTCCACAGGCGGCCTGCCAGTCCTGTGCCCTCTGGAAGGATCTAGAGTGT
+
FFFFFFFFFFFFFFFFFFFFFFFFFFFFFFFFFFFFFFFFFFFFFFFFFFFFFFFFFFFFFFFFFFFFFFFFFFFFFFFFFFFFFFFFFFFFFFFFFFFF
@2747_merry2lizmut;chr1:942539-943078 N:0:1:3
AGGCTCTGGGCACAAGATGGCTCGGAAGACGAGCCCCCCAAAGACTCGGACGGAGAGGACCCCGAGACGGCAGCTGTTGGGTGCAGGGGGCCCACTCCGG
+
FFFFFFFFFFFFFFFFFFFFFFFFFFFFFFFFFFFFFFFFFFFFFFFFFFFFFFFFFFFFFFFFFF:FFFFFFFFFFFFFFFFFFFFFFFFFFFFFFFFF
@2748_merry2lizmut;chr1:942539-943078 N:0:1:3
GGTCGGCGGGCAGCTCCAGCCTGGGCCGGGGGCAGACGCGGGTCAGCCGCCTCCCGGGCTGCGCGGCCCCGCCCGCCTCCCCGCACCTACCGGGCCAGGT
+
FFFFFF:FFFFFFFFFFFFFFFFFFFFFFFFFFFFFFFFFFFFFFFFFFFFFFFFFFF:FFFFF:FFFFF:FFFFFFFFFFFFFFF:F,:FFFFFFFFFF
@2749_tom1liz;chr1:942539-943078 N:0:1:3
GGTGCAGGGGGCCCACTCCGGGCCAAGCTCCAGCTGGAGGGGCCGGCGCCGAGGGGAAGGGGCTTTTCCCAGGGTCCACACTGCCCCTGGGCTTCCCTTA
+
FFF:FFFFFFFFFFFFFFFFFFFFFFFFFFFFFFFFFFFFFFFFFFFF:FFFFFFFFFFFFFFFFFFF:FFFFFFFFFFF:F:F:FFFFFFFF::FF:FF
@2750_merry2lizmut;chr1:942539-943078 N:0:1:3
GGAGCTCCTGCGGAAGCAGAACCTGGCCCGGTAGGTGCGGGGAGGCGGGCGGGGCCGCGCAGCCCGGGAGGCGGCTGACCCGCGTCTGCCCCCGGCCCAG
+
FFFFFFFFFFFFFFFFFF:FFFFFFFFFFFFFFFFF:FFFFFFFFFFFFFFFFFFFFFFFFFFFFFFFFFFFFFFFFFFFFFFFFFFFFFFFFFFFFF:F
@2751_tom1liz;chr1:942539-943078 N:0:1:3
CAGAAGGAGCTGGAGAGCGCGCGCCCACAGCTGCTGGCGCCCGAGACCGCCCTGCGCCCCAACGACGGCGCCGAGGAGCTGCAGCGGCGCGGGGCCCTGC
+
FFFFFFFFFFFFFFFFFFFFFFFFFFFFFFFFFFFFFFFFFFFFFFFFFFFFFFFFFFFFFFFFFFFFFFFFFFFFFFFFFFFFFFFFFFFFFFFFFFFF
@2752_merry2lizmut;chr1:942539-943078 N:0:1:3
TGCCTAAGGGGAATTTTTCCTCCCCCCAAGACCCTTCCACAGGCGGCCTGCCAGTCCTGTGCCCTCTGGAAGGATCTAGAGTGTGGGGGTGCCCACCTGT
+
FFFFFFFFFFFFFFFFFFFFFFFFFFFFFFFFFFFFFFFFFFFFFFFFFFFFFFFFFFFFFFFFFFFFFFFFFFFFFFFFFFFFFFFFFFFFFFFFFFFF
@2753_merry2lizmut;chr1:942539-943078 N:0:1:3
CTTGTGCCCAGAGCCTAGCCCCCGTCATCTCCTTGGACTCGCTGGGCCGCGCTGAGGCAGGGCCGGGACCCCCCTTCCGGGGGGCTCGCCGGGCAGAGTC
+
FFFFFFFFFFFFFFFFFFFFFFFFFFFFFFFFFFFFFFFFFFFFFFFFFFFFFFFFFFFFFFFFFFFFFFFFFFFFFFFFFFFFFFFFFFFFFFFFFFFF
@2754_tom1liz;chr1:942539-943078 N:0:1:3
GTCTTCCGAGCCATCTTGTGCCCAGAGCCTAGCCCCCGTCATCTCCTTGGACTCGCTGGGCCGCGCTGAGGCAGGGCCGGGACCCCCCTTCCGGGGGGCT
+
FFFFFFFFFFFFFFFFFFFFFFFFFFF:FFFFFFFF:FFFFFFFFFFFFFFFFFFFFFFFFF:FF:FFFF:FF::FFFFFF:FFFFFFFFFFFFFFFF:F
@2755_merry2lizmut;chr1:942539-943078 N:0:1:3
GGGGAATTTTTCCTCCCCCCAAGACCCTTCCACAGGCGGCCTGCCAGTCCTGTGCCCTCTGGAAGGATCTAGAGTGTGGGGGTGCCCACCTGTGTGGAAT
+
FFF,FFF,FFFFFF:FF:FFFF:F,FF,:FFF:FFF:FF:F::FFF:FF,:FFFF:F:,,FFFFF,FFFFFFFFF,,F:FF,FF,FFF,FFFF,FFFFF,
@2756_merry2lizmut;chr1:942539-943078 N:0:1:3
GGACCCTGGGAAAAGCCCCTTCCCCTCGGCGCCGGCCCCTCCAGCTGGAGCTTGGCCCGGAGTGGGCCCCCTGCACCCAACAGCTGCCGTCTCGGGGTCC
+
F:FFFFFFFFFFFFFFFFFFFFFFFFFFFFFFFFFFFFFFFFFFFFFFFFFFFFFFFFFFFFFFFFFFFFFFFFFF,FF:FFFFFFFFFFFFFFFFFFFF
@2757_merry2lizmut;chr1:942539-943078 N:0:1:3
CCCCCAAGACCCTTCCACAGGCGGCCTGCCAGTCCTGTGCCCTCTGGAAGGATCTAGAGTGTGGGGGTGCCCACCTGTGTGGAAGTCGGAGCTGACGGCA
+
F:FFFFFF,FFFFFFFFFFFFF:F:FFFFFFF:FFFFF::FFFFFFFFFFFF,FFFF:FFFFF:FFFFFFFFFF:FFFFFFFFFFF,FFFFFFF,FFF:F
@2758_tom1liz;chr1:942539-943078 N:0:1:3
GCCCCCTGCACCCAACAGCTGCCGTCTCGGGGTCCTCTCCGTCCGAGTCTTTGGGGGGCTCGTCTTCCGAGCCATCTTGTGCCCAGAGCCTAGCCCCCGT
+
:F:FFFFFFFFFFFFFFFFF:FFFFFFFFF:FFFFFFFFFFFFFFFFFFFFFFFF:FFFFFFFFFFFF:FFFFFFFFFFFFFFF:FFFFFFFFFFFFFFF
@2759_tom1liz;chr1:942539-943078 N:0:1:3
GAGCCTAGCCCCCGTCATCTCCTTGGACTCGCTGGGCCGCGCTTAGGCAGGGCCGGGACCCCCCTTCCGGGGGGCTCGCCGGGCAGAGTCCCGGGACGGG
+
FFFFFFFFFFF:FFFFFFFFFFF:F:FFFFFFFFFFF:FFFFF,FFFFFFFFFFFFFF:FFFFFFFFFFFFFFFFFFFFFFFFFFFFFFF,:FFFFFFFF
@2760_merry2lizmut;chr1:942539-943078 N:0:1:3
AAAGACTCGGACGGAGAGGACCCCGAGACGGCAGCTGTTGGGTGCAGGGGGCCCACTCCGGGCCAAGCTCCAGCTGGAGGGGCCGGCGCCGAGGGGAAGG
+
FFFFFFFFFFFFFFFFFFFFFFFFFFFFFFFFF:FFFFFFFFFFFFFFFFFFFFFFFFFFFFFFFFFFFFFFFFFFFFFFFFFFFFFFFFFFFFFFFFFF
@2761_tom1liz;chr1:942539-943078 N:0:1:3
GCCGAGGAGCTGCAGCGGCGCGGGGCCCTGCTGGTGCTGAACCACGGCGCGGCGCCACTGCTGGCCCTGCCCCCCCAGGGGCCCCCGGGCTCCGGACCCC
+
FFFFFFFFFFFFFFFFFFFFFFFFFFF,FFFFFFFFFFFF:FFFFFFFFFFFFFFFFFFFFFFFFFFFFFFFFFFFFFFFFFFFFFFFFFFFFFFFFFFF
@2762_merry2lizmut;chr1:942539-943078 N:0:1:3
CCAAGACCCTTCCACAGGCGGCCTGCCAGTCCTGTGCCCTCTGGAAGGATCTAGAGTGTGGGGGTGCCCACCTGTGTGGAAGTAGGAGCTGACGGCATAA
+
FFFFFFFFFFFFFFFFF,FFFFFFFFFFFF:FFFFFFFFFFFFFFFFFFFFFFFFFFFFFFFFFFFFFFFFF:FFFFFFFFFFFFFFF:FFFFFFFFFFF
@2763_merry2lizmut;chr1:942539-943078 N:0:1:3
CCCTGGGGGGGCAGGGCCAGCAGTGGCGCCGCGCCGTGGTTCAGCACCAGCAGGGCCCCGCGCCGCTGCAGCTCCTCGGCGCCGTCGTTGGGGCGCAGGG
+
FFFFFFFFFFFFFFFFFFFFFFFFFFFFFFFFFFFFFFFFFFFFFFFFFFFFFFFFFFFFFFFFFFFFFFFFFFFFFFFFFFFFFFFFFFFFFFFFFFFF
@2764_tom1liz;chr1:942539-943078 N:0:1:3
CCCCGTCCCGGGACTCTGCCCGGCGAGCCCCCCGGAAGGGGGGTCCCGGCCCTGCCTTAACGCGGCCCAGCGAGTCCAAGGAGATGACGGGGGCTAGGCT
+
FF:FFFFFFFFFFFFFFF:FFFFFFFFFFFFFFFF,FFFFFFFFFFFFFFF:FFF:F,F,FFF,FFF:FFFFF,FFFFFFFF:FFF,FFFFFFFFFFFFF
@2765_merry2lizmut;chr1:942539-943078 N:0:1:3
CCCCAATTGCTGAGGTGGGGGATGGGTGCCTAAGGGGAATTTTTCCTCCCCCCAAGACCCTTCCACAGGCGGCCTGCCAGTCCTGTGCCCTCTGGAAGGA
+
FFFFFFFFFFFFFFFFFFFFFFFFFFFFFFFFFFFFFFFFFFFFFFFFFFFFFFFFFFFFFFFFFFFFFFFFFFFFFFFFFFFFFFFFFFFFFFFFFFFF
@3043_tom1liz;chr1:943233-943397 N:0:1:3
GTGGATGACGTCTGCAGCTTCGTGGGGGGCCTGTCTGGCTGTGGAGAGTACACTCGGGTAAGGGGGGGCCCCAGTTCCTGGGGCGGGGCTGGAGCTGGCT
+
F:FF:FFFFFFFF:FFF:FFFFFFFFFFF,F:FFFFFF:FF::FFFFFFF:FFFFF:FFFFFFF:FFF:FFFFFFFFF:FFFF:,FFF:FFF:FFFFFFF
@3044_tom1liz;chr1:943233-943397 N:0:1:3
GTCACCAAGTGGACCGTGGATGACGTCTGCAGCTTCGTGGGGGGCCTGTCTGGCTGTGGAGAGTACACTCGGGTAAGGGGGGGCCCCAGTTCCTGGGGCG
+
:FFFFF::FF:FFFFFFF:::FFFFFFFFFFF:FFFF,F:F:FFFFFFFFF,FFFFFFFF,FFFFFFFF,FF:FF:F,:FFFF,F:F:FF,:FFFF:,FF
@3045_tom1liz;chr1:943233-943397 N:0:1:3
AAGCCAGCCAGAGCCCTAGTAACACGCCCCACAACTCAGGCGCGGTAGGGGGACTCTCCATGGATGGGGAGGAGGCCCCAGCCCCTGAGGACGTCACCAA
+
FFFFFFFFFFFFFFFFFFFFFFFFFFFFFFFFFFFFFFFFFFFFFFFFFFFFFFFFFFFFFFFFFFFF:FFFFFFFFFFFFFFFFFFFFFFFFFFFFFFF
@3046_merry2liz;chr1:943233-943397 N:0:1:3
AGCCAGACAGGCCCCCCACGAAGCTGCAGACGTCATCCACGGTCCACTTGGTGACGTCCTCAGGGGCTGGGGCCTCCTCCCCATCCATGGAGAGTCCCCC
+
FFFFFFFFFFFFFFFFFFFFFFFFFFFFFFFFFFFFFFFFFFFFFFF,FFFFFFFFFFFFFFFFFFFFFFFFFFFFFFFFFFFFFFF:FFFFFFFFF,FF
@3047_tom1liz;chr1:943233-943397 N:0:1:3
TTGTGGGGCGTGTTACTAGGGCTCTGGCTGGCTTTCCCATACCCGCCCGTCTCCTGACCGTCGTGTGCCCCAATTGCTGAGGTGGGGGATGGGTGCCTAA
+
FFFFFFFF:F:FFF:FFFF:FFFFFFFFFFFFFFFFFFFF:FFFFFF:F:FFF:FFFFFFFFFFFFFFF,FFFF:FFFFFFFFFFFFFFFFFFFFFFFFF
@3048_tom1liz;chr1:943233-943397 N:0:1:3
GCCCCTGAGGACGTCACCAAGTGGACCGTGGATGACGTCTGCAGCTTCGTGGGGGGCCTGTCTGGCTGTGGAGAGTACACTCGGGTAAGGGGGGGCCCCA
+
FFFFFFFFFFFFFFFFFFFFFFFFFFFFFFFFFFFFFFFFFFFFFFFFFFFFFFFFFFFFFFFFFFFFFFFFFFFFFFFFFFFFFFFFFFFFFFFFFFFF
@3049_merry2liz;chr1:943233-943397 N:0:1:3
ACTCTAGATCCTTCCAGAGGCCACAGGACTGGCAGGCCGCCTGTGGAAGGGTCTTGGGGGGAGGAAAAATTCCCCTTAGGCACCCATCCCCCACCTCAGC
+
FFFFFFFFFFFFFFFFFFFF,FFFFFFFFFFFFFFFFFFFFFFFFFFFFFFFFFFFFFFFFFFFFFFFFFFFFFFFFFFFFFFFFFFFFFFFFFFFFFFF
@3050_merry2liz;chr1:943233-943397 N:0:1:3
GGCCCTACCCCACCATCCTTTCCAGGGAGGTAGTGACTGCCAGCCAGCTCCAGCCCCGCCCCAGGAACTGGGGCCCCCCCTTACCCGAGTGTACTCTCCA
+
FFFFFFFFFFFFFFFFFFFFFFFFFFFFFFFFFFFFFFFFFFFFFFFFFFFFFFFFFFFFFFFFFFFFFFFFFFFFFFFFFFFFFFFFFFFFFFFFFFFF
@3051_merry2liz;chr1:943233-943397 N:0:1:3
AGCCCCGCCCCAGGAACTGGGGCCCCCCCTTACCCGAGTGTACTCTCCACAGCCAGACAGGCCCCCCACGAAGCTGCAGACGTCATCCACGGTCCACTTG
+
FFFFFFFFFFFFFFFFFFFFFFFFFFFFFFFFFFFFFFFFFFFFFFFFFFFFFFFFFFFFFFFFFFFFFFFFFFFFFFFFFFFFFFFFFFFFFFFFFFFF
@3052_merry2liz;chr1:943233-943397 N:0:1:3
GCAGGCCGCCTGTGGAAGGGTCTTGGGGGGAGGAAAAATTCCCCTTAGGCACCCATCCCCCACCTCAGCAATTGGGGCACACGACGGTCAGGAGACGGGC
+
FFFFFFFFFFFFFFFFFFFFFFFFFFFFFFFFFFFFFFFFFFFFFFFFFFFFFFFFFFFFFFFFFFFFFFFFFFFFFFFFFFFFFFFFFFFFFFFFFFFF
@3053_merry2liz;chr1:943233-943397 N:0:1:3
CCCACCATCCTTTCCAGGGAGGTAGTGACTGCCAGCCAGCTCCAGCCCCGCCCCAGGAACTGGGGCCCCCCCTTACCCGAGTGTACTCTCCACAGCCAGA
+
FFFFFFFFFFFFFFFFFFFFFFFF:FF::FFFFFFFFF,F::FF,:FFFFFFFF::FFFFFFFFF:FFFFFFFFFFFFFFFFFFFF:FFFFF:FFFFFFF
@3054_tom1liz;chr1:943233-943397 N:0:1:3
ACCCCACCATCCTTTCCAGGGAGGTAGTGACTGCCAGCCAGCTCCAGCCCCGCCCCAGGAACTGGGGCCCCCCCTTACCCGAGTGTACTCTCCACAGCCA
+
FFFFFFFFFFFFFFFFFFFFFFFFFF:FFFFFFFFFFFFFFFFFFFFFFFFFFFFFFFFFF:FFFFFFFFFFFFFFFFFFFFFFFFFFFFFFFFFFFFFF
@3055_tom1liz;chr1:943233-943397 N:0:1:3
TCACCAAGTGGACCGTGGATGACGTCTGCAGCTTCGTGGGGGGCCTGTCTGGCTGTGGAGAGTACATTCGGGTAAGGGGGGGCCCCAGTTCCTGGGGCGG
+
,FFFFFF:FFF:FFFFFFFFFFFFFFFF:FFFFFF:FFFFFF:::FFFFFFFFFFFFFFFFFFFFF:FFFFFF,F:F:F:F:FFFFF::FF,F,FFF,FF
@3056_merry2liz;chr1:943233-943397 N:0:1:3
GTCCACTTGGTGACGTCCTCAGGGGCTGGGGCCTCCTCCCCATCCATGGAGAGTCCCCCTACCGCGCCTGAGTTGTGGGGCGTGTTACTAGGGCTCTGGC
+
FFF,FFFFF,F:FFFFF:F:F:F:FF:,:FFFFFFFFFFFFFFF:FFFFFFFF:FF,FFFF:F:FFFF:FFFFF:FFFFFF:FFF,FFFF:FFFFFFFFF
@3057_merry2liz;chr1:943233-943397 N:0:1:3
GGCCCCCCACGAAGCTGCAGACGTCATCCACGGTCCACTGGGTGACGTCCTCAGGGGCTGGGGCCTCCTCCCCATCCATGGAGAGTCCCCCTACCGCGCC
+
FFFFFFFFF:FFFFFFFFFFFFFFFFFFFFFFFFFFF:F,FFFF::FFFFFFFFFFFFFFFFF:FFFFFFFFFFFFFFFFFFFFFFFFFFFFFFFFFFFF
@3058_tom1liz;chr1:943233-943397 N:0:1:3
CCACCATCCTTTCCAGGGAGGTAGTGACTGCCAGCCAGCTCCAGCCCCGCCCCAGGAACTGGGGCCCCCCCTTACCCGAGTGTACTCTCCACAGCCAGAC
+
FFFFFFFFFFFFFFFFFFFFFF:FFFFFFFFFFFFFFFFFFFFFFFFFFFFFFFFFFFFFFFFFFFFFFFFFFFFFFFFF::FFFFFFFFFFFFFFFFFF
@3059_merry2liz;chr1:943233-943397 N:0:1:3
CGGTCCACTTGGTGACGTCCTCAGGGGCTGGGGCCTCCTCCCCATCCATGGAGAGTCCCCCTACCGCGCCTGAGTTGTGGGGCGTGTTACTAGGGCTCTG
+
FFFFFFFFFFFFFFFFFFFFFFFFFFFFFFFFFFFFFFFFFFFFFFFFFFFFFFFFFFFFFFFFFFFFFFFFFFFFFFFFFFFFFFFF:FFFFFFFFFFF
@3060_tom1liz;chr1:943233-943397 N:0:1:3
CTCCAGCCCCGCCCCAGGAACTGGGGCCCCCCCTTACCCGAGTGTACTCTCCACAGCCAGACAGGCCCCCCACGAAGCTGCAGACGTCATCCACGGTCCA
+
FFFFFFFFFFFFFFFFFFFFFFFFFFFFFFF:FFFFFFF:FFFFFFFFF:FFFFFFFFFFFFFFFFFFFFFFFFFF:FFFFFFFFFFFFFFFFF:FFFFF
@3061_tom1liz;chr1:943233-943397 N:0:1:3
GGAAAAATTCCCCTTAGGCACCCATCCCCCACCTCAGCAATTGGGGCACACGACGGTCAGGAGACGGGCGGGTATGGGAAAGCCAGCCAGAGCCCTAGTA
+
FFFFFFFFFFFFFFFFFFFFFFFFFFF:FFFFFFFFFFFFFFFFFFFFFFFFFFFFFFF:FFFFFFFFFFFFFFFFFFFFFFFFFFF:FFFFFFFFFFFF
@3062_merry2liz;chr1:943233-943397 N:0:1:3
CCCTAGTAACACGCCCCACAACTCAGGCGCGGTAGGGGGACTCTCCATGGATGGGGAGGAGGCCCCAGCCCCTGAGGACGTCACCAAGTGGACCGTGGAT
+
FFFFFFF:FF:FFFFFFFFFFFFFFFFFFFFFF:FF,:FFFFFFFFFFFFFFFFFFFFFFFFFFFFFFFFFFFFFF:FFFFFFFFF:FFFFFFFFFFFFF
@3063_merry2liz;chr1:943233-943397 N:0:1:3
CTGCCAGCCAGCTCCAGCCCCGCCCCAGGAACTGGGGCCCCCCCTTACCCGAGTGTACTCTCCACAGCCAGACAGGCCCCCCACGAAGCTGCAGACGTCA
+
FFFFFFFFF:FFFFFFFFFFFFFFFFFFFFFFFF:FFFFFFFFFFFFFFF:FFFFFFFFFFFFF:FFFFFFFFFFFFFFFFFFFFFFFFFFFFFFFFF:F
@3064_tom1liz;chr1:943233-943397 N:0:1:3
CACGGTCCACTTGGTGACGTCCTCAGGGGCTGGGGCCTCCTCCCCATCCATGGAGAGTCCCCCTACCGCGCCTGAGTTGTGGGGCGTGTTACTAGGGCTC
+
FFFFFFFFFFFFFFFFFFF:FFFFFFFFFFF,FFFFF::FFFFFFFFFFFFFFFFFFFFFFFFFFFFFFFF:FFFFFFFFFFFFFFFFFFFFF:FFFFFF
@3065_merry2liz;chr1:943233-943397 N:0:1:3
ATGGGAAAGCCAGCCAGAGCCCTAGTAACACGCCCCACAACTCAGGCGCGGTAGGGGGACTCTCCATGGATGGGGAGGAGGCCCCAGCCCCTGAGGACGT
+
FFFFFFFFFFFFFFFFFFFFFFFFFFFFFFFFFFFF,FFFFFFFFFFFFFFFF:FFFFFFFFFF:F:FFFFFFFFFFFFFFFFFFFFFF:FFFFFFFFFF
@3066_merry2liz;chr1:943233-943397 N:0:1:3
CAGCCAGACAGGCCCCCCACGAAGCTGCAGACGTCATCCACGGTCCACTTGGTGACGTCCTCAGGGGCTGGGGCCTCCTCCCCATCCATGGAGAGTCCCC
+
FFFFFFFFFFFFFFFFFFFFFFFFFFFFFFFFFFFFFFFFFFFFFFFFFFFFFFFFFFFFFFFFFFFFFFFFFFFFFFFFFFFFFFFFFFFFFFFFFFFF
@3067_merry2liz;chr1:943233-943397 N:0:1:3
GCCTGTGGAAGGGTCTTGGGGGGAGGAAAAATTCCCCTTAGGCACCCATCCCCCACCTCAGCAATTGGGGCACACGACGGTCAGGAGACGGGCGGGTATG
+
FFFFFFFFFFFFFFFFFFFFFFFFFFFFFF:FFFFFFFFFFFFFFFFFFFFFFFFFFFFFFFFFFFFFFFF:FFFFFFFFFFFFFFFFFFFFFF:FFFFF
@3068_merry2liz;chr1:943233-943397 N:0:1:3
GGCACACGACGGTCAGGAGACGGGCGGGTATGGGAAAGCCAGCCCGAGCCCTAGTAACACGCCCCACAACTCAGGCGCGGTAGGGGGACTCTCCATGGAT
+
FFFFFF,FFFF:FFFF:FFFFFFF,FFFFFFFFFFFFFFFFFF::FFFFFFF:FFFFFFFFF:FFFFFF,FFFFF,FFFFFFFFFFF:FF:FFF:F::FF
@3069_merry2liz;chr1:943233-943397 N:0:1:3
AAAAAAAAAAAAAAGGTGGGGTGCACAGTCCAGTCCCTGCTGCGCACTGCTTTTGGGGAGGGAGAGGGCGTTGGGGAATGGCCCTACCCCACCATCCTTT
+
FFFFFFFFFFFFFFFFFFFFFFFFFFFFFFFFFFFFFFFFFFFFFFFFFFFFFFFFFFFFFFFFFFFFFFFFFFFFFFFFFFFFFFFFFFFFFFFFFFFF
@3070_tom1liz;chr1:943233-943397 N:0:1:3
GGGAAAGCCAGCCAGAGCCCTAGTAACACGCCCCACAACTCAGGCGCGGTAGGGGGACTCTCCATGGATGGGGAGGAGGCCCCAGCCCCTGAGGACGTCA
+
FFFFFFFFFFFFFFFF:FFFFFFFFFFFFFFFFFFFFFFFFFFFF:FFFFFFF:FFFFFFFFFFFFFFFFFFFFFFFFFFFFFFFFFFFFFFFFFFFFFF
@3071_tom1liz;chr1:943233-943397 N:0:1:3
GAGTCCCCCTACCGCGCCTGAGTTGTGGGGCGTGTTACTAGGGCTCTGGCTGGCTTTCCCATACCCGCCCGTCTCCTGACCGTCGTGTGCCCCAATTGCT
+
FFFFFFFFFFFFFFFFFFFFFFFFFFFFFFFFFFFFFFFFFFFFFFFFFFFFFFFFFFFFFFFFFFFFFFFFFFFFFFFF:FFFFFFFFFFFFFFFFFFF
@3072_tom1liz;chr1:943233-943397 N:0:1:3
GGCTGTGGAGAGTACACTCGGGTAAGGGGGGGCCCCAGTTCCTGGGGCGGGGCTGGAGCTGGCTGGCAGTCACTACCTCCCTGGAAAGGATGGTGGGGTA
+
FFFFFFFFFFFFFFFFFFFFFFFFFFFFFFFFFFFFF,FFFFFFFFFFFFFFFFFFFFFFFFFFFFFFFFFFFFFFFFFFFFFFFF:FFFFFFFFFFFFF
@3073_tom1liz;chr1:943233-943397 N:0:1:3
AGACGTCATCCACGGTCCACTTGGTGACGTCCTCAGGGGCTGGGGCCTCCTCCCCATCCATGGAGAGTCCCCCTACCGCGCCTGAGTTGTGGGGCGTGTG
+
FFFFFFFFF:F,FFFFFFF:FFFFFFFFFFFF:FFFFFFFF,FFFFFFFF:F:,FF:FFFFFFF:F:F,FFFFF:FFFFFFFFFFFFFF::FFFFFFFF,
@3074_merry2liz;chr1:943233-943397 N:0:1:3
GTACTCTCCACAGCCAGACAGGCCCCCCACGAAGCTGCAGACGTCATCCACGGTCCACTTGGTGACGTCCTCAGGGGCTGGGGCCTCCTCCCCATCCATG
+
FFFFFFFFFFFFFFFFFFFFFFFFFFFFFFFFFFFFFFFFFFFFFFFFFFFFFFFFFFFFFFFFFFFFFFFFFFFFFFFFFFFFFFFFFFFFFFFFFFFF
@3075_merry2liz;chr1:943233-943397 N:0:1:3
GCTTTTGGGGAGGGAGAGGGCGTTGGGGAATGGCCCTACCCCACCATCCTTTCCAGGGAGGTAGTGACTGCCAGCCAGCTCCAGCCCCGCCCCAGGAACT
+
FFFFFFFFFFFFFFFFFFFFFFFFFFFFFFFFFFFFFFFFF:FFFFFF,FFFFFFFFFFFFFFFFFFFFFFFFFFFFFFFFFFFFFFFFFFFFFFFFFFF
@3076_merry2liz;chr1:943233-943397 N:0:1:3
GTGGGGGGCCTGTCTGGCTGTGGAGAGTACACTCGGGTAAGGGGGGGCCCCAGTTCCTGGGGCGGGGCTGGAGCTGGCTGGCAGTCACTACCTCCCTGGA
+
FFFFFFFFFFFFFFFFFFFFFFFFFFFFFFFFFFFFFFFFFFFFFFFFFFFFFFFFFFFFFFFFFFFFFFFFFFFFFFFFFFFFFFFFFFFFFFFFFFFF
@3077_merry2liz;chr1:943233-943397 N:0:1:3
TTCCAGGGAGGTAGTGACTGCCAGCCAGCTCCAGCCCCGCCCCAGGAACTGGGGCCCCCCCTTACCCGAGTGTACTCTCCACAGCCAGACAGGCCCCCCA
+
FFFFFFFFFFFFFFFFFFFFFFFFFFFFFFFFFFFFFFFFFFFFFFFFFFFFFFFFFFFFFFFFFFFFFFFFFFFFFFFFFFFFFFFFFFFFFFFFFFFF
@3078_tom1liz;chr1:943233-943397 N:0:1:3
CCACACTCTAGATCCTTCCAGAGGGCACAGGACTGGCAGGCCGCCTGTGGAAGGGTCTTGGGGGGAGGAAAAATTCCCCTTAGGCACCCATCCCCCACCT
+
FFFFFFFFFFFFFFFFFFFFFFFFFFFFFFFFFFFFFFFFFFFFFFFFFFFFFFFFFFFFFFFFFFF:FFFFFFFFFFFFFFFFF:F:FFFFFFFFFFFF
@3079_merry2liz;chr1:943233-943397 N:0:1:3
CGCCTGAGTTGTGGGGCGTGTTACTAGGGCTCTGGCTGGCTTTCCCATACCCGCCCGTCTCCTGACCGTCGTGTGCCCCAATTGCTGAGGTGGGGGATGG
+
FFFFFFFFFFFFFFFFFFFFFFFFFFFFFFFFFFFFFFFFFFFFFFFFFFFFFFFFFFFFFF:FFFFFFFFFFFFFFFFFFFFFFFFFFFFFFFFFFFFF
@3080_tom1liz;chr1:943233-943397 N:0:1:3
CAGCTTCGTGGGGGGCCTGTCTGGCTGTGGAGAGTACACTCGGGTAAGGGGGGGCCCCAGTTCCTGGGGCGGGGCTGGAGCTGGCTGGCAGTCACTACCT
+
FFFFFFFFFFFFFFFFFFFFFFFFFFFFFFFFFFFFFFFFFFFFFFFFFFFFFFFFFFFFFFFFFFFFFFFFFFFFFFFFFFFFFFFFFFFFFFFFFFFF
@3081_tom1liz;chr1:943233-943397 N:0:1:3
TGGGGCCCCCCCTTACCCGAGTGTACTCTCCACAGCCAGACAGGCCCCCCACGAAGCTGCAGACGTCATCCACGGTCCACTTGGTGACGTCCTCAGGGGC
+
FFFFFFFFFFFFFF:FFFFFFF:FFFFFFF,FFFFFFFFFFFFFFFFFFFFF:FFFFFFF:F:FFFFFF,FFFFFFFF:F,FFFF:FF:FFFF,FFFFFF
@3082_tom1liz;chr1:943233-943397 N:0:1:3
TCCCCCTACCGCGCCTGAGTTGTGGGGCGTGTTACTAGGGCTCTGGCTGGCTTTCCCATACCCGCCCGTCTCCTGACCGTCGTGTGCCCCAATTGCTGAG
+
FFFFFFFFFFFFFFFFFFFFFFFFFFFFFFFFF:FFFFFFFFFFFFFFFFFFFFFFFFFFFFFFFFFFFFFFFFFFFFFFFFFFFFFFFFFFFFFFFFFF
@3083_tom1liz;chr1:943233-943397 N:0:1:3
GGCCTCCTCCCCATCCATGGAGAGTCCCCCTACCGCGCCTGAGTTGTGGGGCGTGTTACTAGGGCTCTGGCTGGCTTTCCCATACCCGCCCGTCTCCTGA
+
FFFFFFFFFFFFFFFFFFFFFFFFFFFFFFFFFFFFFFFFFFFFFFFFFFFFFFFFFFFFFFFFFFFFFFFFFFFFF,FFFFFFFFFFFFFFFFFFFFFF
@3084_tom1liz;chr1:943233-943397 N:0:1:3
GGCCCCCCCTTACCCGAGTGTACTCTCCACAGCCAGACAGGCCCCCCACGAAGCTGCAGACGTCATCCACGGTCCACTTGGTGACGTCCTCAGGGGCTGG
+
FFFFFFFFFFFFFFFFFFFFFFFFFFFFFFF,FFFFFFFFFFFFFFFFFFFFFFFFFFFFFFFFFFFFFFFFFFFFFFFFFFFFFFFFFFFFFFFFFFFF
@3085_merry2liz;chr1:943233-943397 N:0:1:3
CATCCACGGTCCACTTGGTGACGTCCTCAGGGGCTGGGGCCTCCTCCCCATCCATGGAGAGTCCCCCTACCGCGCCTGAGTTGTGGGGCGTGTTACTAGG
+
FFFFFFFFFFFFFFFFFFFFFFFFFFFFFFFFFFFFFFFFFFFFFFFFFFFFFFFFFFFFFFFFFFFFFFFFFFFFFFFFFFFFFFFFFFFFFFFFFFFF
@3086_merry2liz;chr1:943233-943397 N:0:1:3
TCCAGAGGGCACAGGACTGGCAGGCCGCCTGTGGAAGGGTCTTGGGGGGAGGAAAAATTCCCCTTAGGCACCCATCCCCCACCTCAGCAATTGGGGCACA
+
FFFFFFFFFFFFFFFF:FFFFFFFFFFFFFFFFFFFFFFFFFFFFFFFFFFFFFFFFFFFFFF,FFFFFFFFFF:FFFFFFFFFFFFFFFFFFFFFFFFF
@3087_merry2liz;chr1:943233-943397 N:0:1:3
TGCCCCTGGGCTTCCCTTATGCCGTCAGCCCCTACTTCCACACAGGTGGGCACCCCCACACTCTAGATCCTTCCAGAGGGCACAGGACTGGCAGGCCGCC
+
FFFFFFFFFFFFFFFF:FFFFFFFFFFFFFFFFFFFFFFFFFFFFFFFFFFFFFFFFFFFFFFFFFFFFFF,FFFFFFFFFFFFFFFFFFFFFFF,FFFF
@3088_tom1liz;chr1:943233-943397 N:0:1:3
CGAGTGTACTCTCCACAGCCAGACAGGCCCCCCACGAAGCTGCAGACGTCATCCACGGTCCACTTGGTGACGTCCTCAGGGGCTGGGGCCTCCTCCCCAT
+
FFFFFFFFFFFFFFFFFFFFFFFFFFFFFFFFFFFFFFFFFFFFFFFFFFFFFFFFFFFFFFFFFFFFFFFFFFFFFFFFFFFFFFFFF:F:F:FFFFFF
@3089_tom1liz;chr1:943233-943397 N:0:1:3
TCATCCACGGTCCACTTGGTGACGTCCTCAGGGGCTGGGGCCTCCTCCCCATCCATGGAGAGTCCCCCTACCGCGCCTGAGTTGTGGGGCGTGTTACTAG
+
FFFFFFFFFFFFFFFFFFFFFFFFFFFFFFFFFFFFFFFFFFFFFFFFFFFFFFFFFFFFFFFFF:FFFFFFFFFFFFFFFFFFFFFFFFFFFFFFFFFF
@3090_merry2liz;chr1:943233-943397 N:0:1:3
AATTGGGGCACACGACGGTCAGGAGACGGGCGGGTATGGGAAAGCCAGCCAGAGCCCTAGTAACACGCCCCACAACTCAGGCGCGGTAGGGGGACTCTCC
+
FFFFFFFFFFFFFFFFFFFFFFFFFFFFFFFFFFFFFFF:FFFFFFFFFFFFFFFFFFFFFFFFFFFFFFFFFFFFFFFFFFFFFFFFFFFFFFFFFFFF
@3091_tom1liz;chr1:943233-943397 N:0:1:3
GGACGTCACCAAGTGGACCGTGGATGACGTCTGCAGCTTCGTGGGGGGCCTGTCTGGCTGTGGAGAGTACACTCGGGTAAGGGGGGGCCCCAGTTCCTGG
+
FFFFFFF:FFFFFFFFFFFFFFFFFFFFFFFFFFFFFFFFFFFFFFFFFFFFFFFFFFFFFFFFFFFFFFFFFFFFFFFFFFFF:FFFFFFFF:FFFFFF
@3092_merry2liz;chr1:943233-943397 N:0:1:3
TCCAGGGAGGTAGTGACTGCCAGCCAGCTCCAGCCCCGCCCCAGGAACTGGGGCCCCCCCTTACCCGAGTGTACTCTCCACAGCCAGACAGGCCCCCCAC
+
FFFFFFF:FFFFFFFFFFFFFFFFFFFFFFFFFF:FFFFFFFFFFFFFFFFFFFFFFFFFFFFFFFFFFFFFFFFFFFFFFFFFFFFFFFFFFFFFFFFF
@3093_merry2liz;chr1:943233-943397 N:0:1:3
GGGAGGTAGTGACTGCCAGCCAGCTCCAGCCCCGCCCCAGGAACTGGGGCCCCCCCTTACCCGAGTGTACTCTCCACAGCCAGACAGGCCCCCCACGAAG
+
:FF::FFFFF::FFFFFF:F,FFF:F:F:FFFFFFFFFFFFF:FFFF,:,,,FF,FFFFFFFFFFFFF:FFF,FFFF:FF:FFFFF:F:FFFFF:FF:FF
@3094_tom1liz;chr1:943233-943397 N:0:1:3
GCAGGCCGCCTGTGGAAGGGTCTTGGGGGGAGGAAAAATTCCCCTTAGGCACCCATCCCCCACCTCAGCAATTGGGGCACACGACGGTCAGGAGACGGGC
+
FFFFFFFFFFFFFFFFFFFFFFFFFFFFFFFFFFFFFFFFFFFFFFFFFFFF:FFFFFFFFFFFFFFFFFFFFFFFFFFFFFFFFFFFFFFFFFFFFFFF
@3095_tom1liz;chr1:943233-943397 N:0:1:3
TTCGTGGGGGGCCTGTCTGGCTGTGGAGAGTACACTCGGGTAAGGGGGGGCCCCAGTTCCTGGGGCGGGGCTGGAGCTGGCTGGCAGTCACTACCTCCCT
+
FFFFFFFFFFFFFFFFFFFFFFFFFFFFFFFFFFFFFFFFFFFFFFFFFFFFFFFFFFFFFFFFFFFFFFFFFFFFFFFFFFFFFFFFFFFFF,FFFFFF
@3096_merry2liz;chr1:943233-943397 N:0:1:3
AGACGTCATCCACGGTCCACTTGGTGACGTCCTCAGGGGCTGGGGCCTCCTCCCCATCCATGGAGAGTCCCCCTACCGCGCCTGAGTTGTGGGGCGTGTT
+
FFFFFF:FFFFFFFFFFF:FFFFFFFFFFFFFFFFF:FFFFFFFFFFFFFFFFFFFFFFFFFFFFFFFFFFFFFF:FFFFF,FFFFFFFFFF:FF,FFFF
@3097_merry2liz;chr1:943233-943397 N:0:1:3
CCACGGTCCACTTGGTGACGTCCTCAGGGGCTGGGGCCTCCTCCCCATCCATGGAGAGTCCCCCTACCGCGCCTGAGTTGTGGGGCGTGTTACTAGGGCT
+
:FFFFFFFFFFFFFFFFFFFFFFFFFFFFFFFFF::FFFFFFFFFFFFFFFFFFFFFFFF,FF,FFFFFFFFFFFFFFFFFFFFFFFFFF,:FFF:FFFF
@3098_tom1liz;chr1:943233-943397 N:0:1:3
TCCCCCTACCGCGCCTGAGTTGTGGGGCGTGTTACTAGGGCTCTGGCTGGCTTTCCCATACCCGCCCGTCTCCTGACCGTCGTGTGCCCCAATTGCTGAG
+
F,FFFFFFFFFFFFFFFFFFFFFFFFFFFFFFFFFFFFFFFFFFFFFFFFFFFFFFFFF:FFFFFFFFFFFFFFFFF,FFFF,FFFFFFFFFFFFF,FFF
@3099_tom1liz;chr1:943233-943397 N:0:1:3
GGCCCCCCACGAAGCTGCAGACGTCATCCACGGTCCACTTGGTGACGTCCTCAGGGGCTGGGGCCTCCTCCCCATCCATGGAGAGTCCCCCTACCGCGCC
+
FFFFFFFFFFFFFFFFFFFFFFFFFFFFFFFFFFFFFFFFFFFFFFFFFFFFFFFFF:FFFFFFFFFFFFFFFFFFFFFFFFFFFFFFFFFFFFFFFFFF
@3100_merry2liz;chr1:943233-943397 N:0:1:3
GGGGGGAGGAAAAATTCCCCTTAGGCACCCATCCCCCACCTCAGCAATTGGGGCACACGACGGTCAGGAGACGGGCGGGTATGGGAAAGCCAGCCAGAGC
+
FFFFFFFFFFFFFFFFFFFFFFFFFFFFFFFFFFFFFFFFFFFFFFFFFFFFFFFFFFFFFFFFFFFFFFFFFFFFFFFFFFFFFFFFFFFFFFFFFFFF
@3101_merry2liz;chr1:943233-943397 N:0:1:3
CCCCCCCTTACCCGAGTGTACTCTCCACAGCCAGACAGGCCCCCCACGAAGCTGCAGACGTCATCCACGGTCCACTTGGTGACGTCCTCAGGGGCTGGGG
+
FFF:FFFFFFFFFFFFFFFFFFFFFFFFFFFFFFFFFFFFFFFFFFFFFFFFFFFFFFFFFFFFFFFFFFFFFFFFFFFFFFFFFFFF:FFFFFFFFFFF
@3102_merry2liz;chr1:943233-943397 N:0:1:3
CACCTCAGCAATTGGGGCACACGACGGTCAGGAGACGGGCGGGTATGGGAAAGCCAGCCAGAGCCCTAGTAACACGCCCCACAACTCAGGCGCGGTAGGG
+
FFFFFFFF:FFFFFFFFFFFFFFFFFFFFFFFFFFFFFFFFFFFFFFFFFFFFFFFFFFFFFFFFFFFFFFFFFFFFFFFFFFFFFFFFFFFFFFFFFFF
@3103_merry2liz;chr1:943233-943397 N:0:1:3
CTTAGGCACCCATCCCCCACCTCAGCAATTGGGGCACACGACGGTCAGGAGACGGGCGGGTATGGGAAAGCCAGCCAGAGCCCTAGTAACACGCCCCACA
+
FFFFFFFFFFFFFFFFFFFFFFFFFFFFFFFFFFFFFFFFFFFFFFFFFFFFFFFFFFFFFFFFFFFFFFFFFFFFFFFFFFFFFFFFFFFFFFFFFFFF
@3104_tom1liz;chr1:943233-943397 N:0:1:3
CATCCATGGAGAGTCCCCCTACCGCGCCTGAGTTGTGGGGCGTGTTACTAGGGCTCTGGCTGGCTTTCCCATACCCGCCCGTCTCCTGACCGTCGTGTGC
+
FFFFFFFFFFFFFFFFFFFFFFFFFFFFFFFFFFFFFFFFFFFFFFFFFFFFFFFFFFFFFFF:FFFFFFFFFF:FFFFFFFFFFFFFFFFFFFFFFFFF
@3105_tom1liz;chr1:943233-943397 N:0:1:3
TCCCCTTAGGCACCCATCCCCCACCTCAGCAATTGGGGCACACGACGGTCAGGAGACGGGCGGGTATGGGAAAGCCAGCCAGAGCCCTAGTAACACGCCC
+
F,FFFFFFFFFFFFFFFF:FFFFF:FFFFFFFFFFFFFFFF::::FFFFFFFFFFFFFFF::FFF:FFFF:FFF:FFFFFF:FF,F:FF,F,,FFFF:FF
@3106_tom1liz;chr1:943233-943397 N:0:1:3
GGCGTTGGGGAATGGCCCTACCCCACCATCCTTTCCAGGGAGGTAGTGACTGCCAGCCAGCTCCAGCCCCGCCCCAGGAACTGGGGCCCCCCCTTACCCG
+
FFFFFFFFFFF:FFFFFFFFFFFFFFFFFFFFFFFFFFFFFFF,FFF:,FFFF,FFFFF:FFFFFFFFFF:FFFFFFFFFFFFFF:FFFFFFFFFFFFFF
@3107_tom1liz;chr1:943233-943397 N:0:1:3
GCCCTACCCCACCATCCTTTCCAGGGAGGTAGTGACTGCCAGCCAGCTCCAGCCCCGCCCCAGGAACTGGGGCCCCCCCTTACCCGAGTGTACTCTCCAC
+
FFFFFFFFFF:FFFFFFFFFFFFFFFFFFFFFFFFFFFFFFFFFFFFFFFFFFFFFFFFFFFFFFFFFFFFFFFFFFFFFFFFFFFFFFFFFFFFFFFFF
@3108_tom1liz;chr1:943233-943397 N:0:1:3
GCCCCGCCCCAGGAACTGGGGCCCCCCCTTACCCGAGTGTACTCTCCACAGCCAGACAGGCCCCCCACGAAGCTGCAGACGTCATCCACGGTCCACTTGG
+
FFFFFFFFFFFFFFFFFFFFFFFFFFFFFFFFFFFFFFFFFFFFFFFFFFFFFFFFFFFFFFFFFFFFFFFFFFFFFFFFFFFFFFFFFFFFFFFFFFFF
@3109_tom1liz;chr1:943233-943397 N:0:1:3
TAGTAACACGCCCCACAACTCAGGCGCGGTAGGGGGACTCTCCATGGATGGGGAGGAGGCCCCAGCCCCTGAGGACGTCACCAAGTGGACCGTGGATGAC
+
FFFFFFFFFFFFFFFFFFFFFFFFFFFFFFFFFFFFFFFFFFFFFFFFFFFFFFFFFFFFFFFFFFFFFFFFFFFFFFFFFFFFFFFFFFFFFFFF:FFF
@3110_merry2liz;chr1:943233-943397 N:0:1:3
AAAAAAAAAGGTGGGGTGCACAGTCCAGTCCCTGCTGCGCACTGCTTTTGGGGAGGGAGAGGGCGTTGGGGAATGGCCCTACCCCACCATCCTTTCCAGG
+
FFFFFFFFFFFFFFFFFFFFFFFFFFFFFFFFFFFFFFFFFFFFFFFFFFFFFFFFFFFFFFFFFFFFFFFFFFFFFFFFFFFFFFFFFFFFFFFFFFFF
@3111_merry2liz;chr1:943233-943397 N:0:1:3
TCCATGGATGGGGAGGAGGCCCCAGCCCCTGAGGACGTCACCAAGTGGACCGTGGATGACGTCTGCAGCTTCGTGGGGGGCCTGTCTGGCTGTGGAGAGT
+
FFFFFFFFFFFFFFFFFFFFFFFFFFFFFFFFFFFFFFFFFFFFFFFFFFFFFFFFFFFFFFFFFFFFFFFFFFFFFFFFFFFFF:F:FFFFFFFFFFFF
@3112_tom1liz;chr1:943233-943397 N:0:1:3
GGGGGGCCTGTCTGGCTGTGGAGAGTACACTCGGGTAAGGGGGGGCCCCAGTTCCTGGGGCGGGGCTGGAGCTGGCTGGCAGTCACTACCTCCCTGGAAA
+
FFFFFFFFF:FFFFFFFFFFFFFFFFFFFFFFFFFFFFFFFFFFFFFFFFFFFFFFFFFFFFFFFFFFFFFFFFFFFFFFFFFFFFFFFFFFFFFFFFFF
@3113_tom1liz;chr1:943233-943397 N:0:1:3
CTAGTAACACGCCCCACAACTCAGGCGCGGTAGGGGGACTCTCCATGGATGGGGAGGAGGCCCCAGCCCCTGAGGACGTCACCAAGTGGACCGTGGATGA
+
FFFF:FFFF:FFFFFFFFFFFF:F:F:FFFFFFFF:FFFFFFFFFFFFF,FF::F,:FFFFFF:FFFFFFFFFFFFFFFFF:F:FFFFFFFFFFFFF,F:
@3114_merry2liz;chr1:943233-943397 N:0:1:3
TACCCCACCATCCTTTCCAGGGAGGTAGTGACTGCCAGCCAGCTCCAGCCCCGCCCCAGGAACTGGGGCCCCCCCTTACCCGAGTGTACTCTCCACAGCC
+
FFFFFFFFFFFFFFFFFFFFFFFFFFFFFFFFFFFFFFFFFFFFFFFFFFFFFFFFFFFFFFFFFFFFFF:FFFFFFFFFFFFFFFFFFFFFFFFFFFFF
@3115_tom1liz;chr1:943233-943397 N:0:1:3
GACTCTCCATGGATGGGGAGGAGGCCCCAGCCCCTGAGGACGTCACCAAGTGGACCGTGGATGACGTCTGCAGCTTCGTGGGGGGCCTGTCTGGCTGTGG
+
FFFFFFFFFFFFFFFFFFFFFFFFFFFFFFFFFFFFFFF::FFFFFFFFFFFFFFFFFFFFFFFFFFFFFFFFFFFFFFFFFFFFFFFFFFFFFFFFFFF
@3116_merry2liz;chr1:943233-943397 N:0:1:3
ACAGGCCCCCCACGAAGCTGCAGACGTCATCCACAGTCCCCTTGGTGACGTCCTCAGGGGCTGGGGCCGCCTCCCCATCCATGGAGAGTCCCCCTACCGC
+
F:FF,FFFFF:,FF:,,FFFFFFFFFFFFF,FFF,FFF:,FF,FFF,FFFFFFF,F,,FFFFF:F::F,FFF,F,F:FFFFF:,F,::F:,,F:FF:FF:
@3117_tom1liz;chr1:943233-943397 N:0:1:3
AGGGAGGTAGTGACTGCCAGCCAGCTCCAGCCCCGCCCCAGGAACTGGGGCCCCCCCTTACCCGAGTGTACTCTCCACAGCCAGACAGGCCCCCCACGAA
+
FFFFFFFFFFFFFFFFFFFFFFFFFFFFFFFFFFFFFFFFFFFFFFFFFFFF:FFFFFFFFFFFFFFFFFFFFFFFFFFFF:FFFFFFFFFFFFFFFFFF
@3118_tom1liz;chr1:943233-943397 N:0:1:3
GGCCTGTCTGGCTGTGGAGAGTACACTCGGGTAAGGGGGGGCCCCAGTTCCTGGGGCGGGGCTGGAGCTGGCTGGCAGTCACTACCTCCCTGGAAAGGAT
+
FFFFFF:FFFFFFFF:FFFF:F:FFFFFFFFFFFFFFFFFFFFFFFFFFFFFFFFFFFFFFFFFFFFFFFFF::FFFFFFFFFFF,FFF,FFFFFFFFFF
@3119_merry2liz;chr1:943233-943397 N:0:1:3
CTGCTGCGCACTGCTTTTGGGGAGGGAGAGGGCGTTGGGGAATGGCCCTACCCCACCATCCTTTCCAGGGAGGTAGTGACTGCCAGCCAGCTCCAGCCCC
+
FFFFFFFFFFFFFFFFFFFFFFFFFFFFFFFFFFFFFFFFFFFFFFFFFFFFFFFFFFFFFFFFFFFFFFFFFFFFFFFFFFFFFFFFFFFFFFFFFFFF
@3120_tom1liz;chr1:943233-943397 N:0:1:3
TGCTGCGCACTGCTTTTGGGGAGGGAGAGGGCGTTGGGGAATGGCCCTACCCCACCATCCTTTCCAGGGAGGTAGTGACTGCCAGCCAGCTCCAGCCCCG
+
FFFFFFFFFFFFFFFFFFFFFFFFFFFFFFFFFFFFFFFFFFFFFFFFFFFFFFFFFFFFFFFFFFFFFFFFFFFFFFFFFFFFFFFFFFFFFFFFFFFF
@3121_tom1liz;chr1:943233-943397 N:0:1:3
AGCCCCTACTTCCACACAGGTGGGCACCCCCACACTCTAGATCCTTCCAGAGGGCACAGGACTGGCAGGCCGCCTGTGGAAGGGTCTTGGGGGGAGGAAA
+
FFFFFF:FFFFFFFFFFFF:FFFFFFFFFFFFFF:FFFFFFFFFFFFFFFFFFFFFFFFFFFFFFFF:FF,F,FFFFFFFFFFFFFFFFFFFFFFFFFFF
@3122_merry2liz;chr1:943233-943397 N:0:1:3
ACACCTGGCAAAAAAAAAAAAAAAAAAAAAAGGTGGGGTGCACAGTCCAGTCCCTGCTGCGCACTGCTTTTGGGGAGGGAGAGGGCGTTGGGGAATGGCC
+
FFFFFFFFFFFFFFF:FFFFFFFFFFFFFFFFFFFFFFFFFFFFFFFFFFFFF:FFFFFFFFFFFFFFF::FFFFFFFFFFFFFF:FFFFFFFFFFFFFF
@3123_merry2liz;chr1:943233-943397 N:0:1:3
CCCACCATCCTTTCCAGGGAGGTAGTGACTGCCAGCCAGCTCCAGCCCCGCCCCAGGAACTGGGGCCCCCCCTTACCCGAGTGTACTCTCCACAGCCAGA
+
FFFFFFFFFFFFFFFFFFFFFFFFFFFFFFFFFFFFFFFFFFFFFFFFFFFFFFFFFFFFFFFFFFFFFFFFFFFFFFFFFFFFFFFFFFFFFFFFFFFF
@3245_tom1liz;chr1:943678-943828 N:0:1:3
CCAGGTGTTTTCTGCCTGACACTCAAACCCAACAGATCACTGTTTTTAAAAAATTTCCGTGAGCTGCACAAACAGCTCCTCTTGGCTCTGCTGGGCTGGA
+
FFFFFFFFFFFFFFFFFFFFFFFFFFFFFFFFFFFFFFFFFFFFFFFFFFFFFFFFFFFFFFFFFFFFFFFFFFFFFFFFFFFFFFFFFFFFFFFFFFFF
@3246_tom1liz;chr1:943678-943828 N:0:1:3
ATCCGGGCCCAGGTGAGACGCTGGGGAGTGAGGTCAGGGTCTCCAGACCACAGCTGGGCAGAAAGCTCTGGGTCGGTGTGCGACAGCCCCCACCAGGCCA
+
FFFFFF:FFFFFFFFFFFFFFFFFFFFFFFFFFFFFFFFFFFFFFFFFFFFFFFFFFFFFFFFFFFFFFFFFFFFFFFFFFFFFFFFFFFFFF:FFFFFF
@3247_merry2liz;chr1:943678-943828 N:0:1:3
GCACCCCACCTTTTTTTTTTTTTTTTTTTTTTGCCAGGTGTTTTCTGCCTGACACTCAAACCCAACAGATCACTGTTTTTAAAAAATTTCCGTGAGCTGC
+
FFFFFFFFFFFFFFFFFFFFFFFF:FFFFFFFFFFFFFFFFFFFFFFFFFFFFFFFFFFFFFFFFFFFFF:FFFFFFFFFFFFFFFFFFFFFFFFFFFFF
@3248_merry2liz;chr1:943678-943828 N:0:1:3
TCCTGACCCTCCCTCCCTCCCCCTTCCAGGTCTTCAGGGAGCAGGGGATCGACGGGGAGACCCTGCCACTGCTGACGGAGGAGCACCTGCTGACCAACAT
+
FFFFFFFFFFFFFFFFFFFFFFFFFFFFFFFFFFFFFFFFFFFFFFFFFFFFFFFFFFFFFFFFFFFFFFFFFFFFFFFFFFFFFFFFFFFFFFFFFFFF
@3249_merry2liz;chr1:943678-943828 N:0:1:3
GATCTTGAGGGCGGGCCCCAGCTTCAGCCCCATGTTGGTCAGCAGGTGCTCCTCCGTCAGCAGTGGCAGGGTCTCCCCGTCGATCCCCTGCTCCCTGAAG
+
FFFFFF:FFFFFFFFFFFFFFFFFFFFFFFFFFFFFFFFFFFFFFFFFFFFFFFFFFFFFFFFFFFFFFFFFFFFFFFFFFFFFFFFFFFFFFFFFFFFF
@3250_tom1liz;chr1:943678-943828 N:0:1:3
AGTGGCAGGGTCTCCCCGTCGATCCCCTGCTCCCTGAAGACCTGGAAGGGGGAGGGAGGGAGGGTCAGGACCCGGGTGCTGCTCCATCCTCCAGCCCAGC
+
FFFFFFFFFFFFFFFFFFFFFFFF::FFFFFFFFFF:FFFFFFFF:F:FFFFF:FFFFFFFFFFFFFFFF:,FFFFF:FFFFFFFFFFFFFFFFFFF:FF
@3251_merry2liz;chr1:943678-943828 N:0:1:3
TTTTTTTTTTTTTGCCAGGTGTTTTCTGCCTGACACTCAAACCCAACAGATCACTGTTTTTAAAAAATTTCCGTGAGCTGCACAAACAGCTCCTCTTGGC
+
:FFFFFFFFFFFFFFFFFFFFFFFFFFFFFFFFFFFFFFFFFFFFFFFFFFFFFFFFFFFFFFFFFFFFFFFFFFFFFFFFFFFFFFFFFFFFFFFFFFF
@3252_merry2liz;chr1:943678-943828 N:0:1:3
GTTTTCTGCCTGACACTCAAACCCAACAGATCACTGTTTTTAAAAAATTTCCGTGAGCTGCACAAACAGCTCCTCTTGGCTCTGCTGGGCTGGAGGATGG
+
FFFFFFFFFFF:FFFFFFFFFFFF::FFFFFFFFFFFFFFFFFFFFFFFFFFFFFFFFFFF:F:FFFFFFFFF:FFFFFFFFFFFFFFFFFFFFFFFFFF
@3253_tom1liz;chr1:943678-943828 N:0:1:3
GGCCACGTAGAAAACTCGGCCCAGGCGCCTGGCCACCTGCAGAGAGATGGCCTGGTGGGGGCTGTCGCACACCGACCCAGAGCTTTCTGCCCAGCTGTGG
+
FFFFF:FFFFFFFFFFFFFFFFFFFFFFF:FFFFFFFFFFFFFFFFFFFF:FFF:FFFFFFFFFFFFF:FFFFFFFFFFFFFFFFF:FFFFFFFF:FF:F
@3254_tom1liz;chr1:943678-943828 N:0:1:3
AGCCCCATGTTGGTCAGCAGGTGCTCCTCCGTCAGCAGTGGCAGGGTCTCCCCGTCGATCCCCTGCTCCCTGAAGACCTGGAAGGGGGAGGGAGGGAGGG
+
FFFFFFFFFFF:FFFFFFFFFFFFFFFFFFFFFFFFFFFFFFFFFFFFFFFFFFFFFFFFFFFFF:FFFFFFFFFFFFFFFFFFFFFFFFFFFFFFFFFF
@3255_tom1liz;chr1:943678-943828 N:0:1:3
TGGTCAGCAGGTGCTCCTCCGTCAGCAGTGGCAGGGTCTCCCCGTCGATCCCCTGCTCCCTGAAGACCTGGAAGGGGGAGGGAGGGAGGGTCAGGACCCG
+
FFFFFFFFFFFFFFFFFFFF:FFFFFFFFFFFFFFFFFFFFFFFFFFFFFFFFFFFFFFFFFFF:FFFFFFFFFFFFFFFFFFFFFFFFFFFFFFFFFFF
@3256_merry2liz;chr1:943678-943828 N:0:1:3
CGACGGGGAGACCCTGCCACTGCTGACGGAGGAGCACCTGCTGACCAACATGGGGCTGAAGCTGGGGCCCGCCCTCAAGATCCGGGCCCAGGTGAGACGC
+
FFFFFFFFFFFFFFFFFFFFFFFF:FFFFFFFFFFFFFFFFF:FFFFFFFF:FFFFFFFF:FFFF:FFFFFFFFFFFFF,FFFF:,FFFFFFFFFFFFFF
@3257_merry2liz;chr1:943678-943828 N:0:1:3
CCTGGAAAGGATGGTGGGGTAGGGCCATTCCCCAACGCCCTCTCCCTCCCCAAAAGCAGTGCGCAGCAGGGACTGGACTGTGCACCCCACCTTTTTTTTT
+
FFFFFFFFFFFFFFFFFFFFFFFFFFFFFFFFFFFFFFFFFFFFFFFFFFFFFFFFFFFFFFFFFFFFFFFFFF:FFFFFFFFFFFFF:FFFFFFFFFFF
@3258_merry2liz;chr1:943678-943828 N:0:1:3
GCTTCAGCCCCATGTTGGTCAGCAGGTGCTCCTCCGTCAGCAGTGGCAGGGTCTCCCCGTCGATCCCCTGCTCCCTGAAGACCTGGAAGGGGGAGGGAGG
+
FFFFFFFFFFFFFFFFFFFFFFFFFFFFFFFFFFFFFFFFFFFFFFFFFFFFFFFFFFFFFFFFFFFFFFFFFFFFFFFFFFFFFFFFFFFFFFFFFFFF
@3259_merry2liz;chr1:943678-943828 N:0:1:3
CCTGACCTCACTCCCCAGCGTCTCACCTGGGCCCGGATCTTGAGGGCGGGCCCCAGCTTCAGCCCCATGTTGGTCAGCAGGTGCTCCTCCGTCAGCAGTG
+
FFFFFFFFFFFFFFFFFFFFFFFFFFFFFFFFFFFFFFFFFFFFFFFFFFFFFFFFFFFFFFFFFFFFFFFFFFFFFFFFFFFFFFFFFFFFFFFFFFFF
@3260_merry2liz;chr1:943678-943828 N:0:1:3
CGCAGGGTTGGTGGCTGCAGTGGCAGAGCCACGGGGAAGCTGGCCACGTAGAAAACTCGGCCCAGGCGCCTGGCCACCTGCAGAGAGATGGCCTGGTGGG
+
FFFFFFFFFFFFFFFFFFFFFFFFFFFFFFFFFFFFFFFFFFFFFFFFFFFFFFFFFFFFFFFFFF:FFFFFFFFFFFFFFFFFFFFFFFF:FFF:FFFF
@3261_merry2liz;chr1:943678-943828 N:0:1:3
GCTGCACAAACAGCTCCTCTTGGCTCTGCTGGGCTGGAGGATGGAGCAGCACCCGGGTCCTGACCCTCCCTCCCTCCCCCTTCCAGGTCTTCAGGGAGCA
+
FFFFFFFFFFFFFFFFFFFFFFFFFFFFFFFFFFFFFFFFFFFFFFFFFFFFFFFFFFFFFF:FF,,F,FFFFFFFFFFFFFFF:FFF:FF:F,FFFFFF
@3262_tom1liz;chr1:943678-943828 N:0:1:3
CTGCACAAACAGCTCCTCTTGGCTCTGCTGGGCTGGAGGATGGAGCAGCACCCGGGTCCTGACCCTCCCTCCCTCCCCCTTCCAGGTCTTCAGGGATCAG
+
F:FFFFFFFFFFFFFFFFFF:FFFFFFFFFFFFFFFFFFFFFFFFFFFFFFFFFFFFFF:FFF:FFFFFFFFFFFFFFFFFFFFF:FFFFFFFFFF,:FF
@3263_merry2liz;chr1:943678-943828 N:0:1:3
TTTTCTGCCTGACACTCAAACCCAACAGATCACTGTTTTTAAAAAATTTCCGTGAGCTGCACAAACAGCTCCTCTTGGCTCTGCTGGGCTGGAGGATGGA
+
FFFFFFFFFFFFFFFFF,FFFFFFFFFFFF:FFFFFFFFFFFFFFFFFFFFFFFFFFFFFFFFFFFFFFFFFFFFFFFFFFFFFFFF,FFFFFFFFFFFF
@3264_tom1liz;chr1:943678-943828 N:0:1:3
CCCAGCTGTGGTCTGGAGACCCTGACCTCACTCCCCAGCGTCTCACCTGGGCCCGGATCTTGAGGGCGGGCCCCAGCTTCAGCCCCATGTTGGTCAGCAG
+
FF:F:FFFFFFFFFFFFFFFFFFFFFFFF:FFFFFFFFFFFFFFFFFFFFFFFFFFFFFFFFFFFFFFFFFFFFFFFFFFFFFFFFFFFFFFFFFFFFFF
@3265_tom1liz;chr1:943678-943828 N:0:1:3
GTGGTCTGGAGACCCTGACCTCACTCCCCAGCGTCTCACCTGGGCCCGGATCTTGAGGGCGGGCCCCAGCTTCAGCCCCATGTTGGTCAGCAGGTGCTCC
+
FFFFFFFFFFFFFFFFFFFFFFFFFFFFFFFFFFFFFFFFFFFFFFFFFFFFFFFFFFFFFFFFFFFFFFFFFFFFFFFFFFFFFFFFFFFFFFFFFFFF
@3266_tom1liz;chr1:943678-943828 N:0:1:3
GTCTTCAGGGAGCAGGGGATCGACGGGGAGACCCTGCCACTGCTGACGGAGGAGCACCTGCTGACCAACATGGGGCTGAAGCTGGGGCCCGCCCTCAAGA
+
FFFFFF:FFF:F::FFFFF:FFFFFFFFFFFFFFFFFF::FFFF:FFFFFFFFFFFFFFFFFFF,FFFFFFFFFFFFFFFFFFFFFFFFFFFFFFFFFFF
@3267_merry2liz;chr1:943678-943828 N:0:1:3
GGAGCAGCACCCGGGTCCTGACCCTCCCTCCCTCCCCCTTCCAGGTCTTCAGGGAGCAGGGGATCGACGGGGAGACCCTGCCACTGCTGACGGAGGAGCA
+
FFFFFFFFFFFFFFFFFFFFFFFFFFFFFFFFFFFFFFFFFFFFFFFFFFFFFFFFFFFFFFFFFFFFFFFFFFFFFFFFFFFFFFFFFFFFFFFFFFFF
@3268_merry2liz;chr1:943678-943828 N:0:1:3
CTGCCACTGCTGACGGAGGAGCTCCGGCTGACCAACATGGGGCTGAAGCTGGGGCCCGCCCTCAAGATCCGGGCCCAGGTGAGACGCTGGGGAGTGAGGT
+
FFFFFFFFF:F::FF::F:F:F,F:FF::FFFFFFFFFFFF:FFF,FFFFF:FFF,FFFFFFFFFFFFFFFFFFFFFF:FF:,F,,:,,F:FF,,F,F,:
@3269_merry2liz;chr1:943678-943828 N:0:1:3
AAATTTCCGTGAGCTGCACAAACAGCTCCTCTTGGCTCTGCTGGGCTGGAGGATGGAGCAGCACCCGGGTCCTGACCCTCCCTCCCTCCCCCTTCCAGGT
+
FFFFFFFFFFFFFFFFFFFFFFFFFFFFFFFFFFFFFFFFFFFFFFFFFFFFFFFFFFFFFFFFFFFFFFFFFFFFFFFFFFFFFFFFFF,:FFFFFFFF
@3270_tom1liz;chr1:943678-943828 N:0:1:3
AGCAGGGGATCGACGGGGAGACCCTGCCACTGCTGACGGAGGAGCACCTGCTGACCAACATGGGGCTGAAGCTGGGGCCCGCCCTCAAGATCCGGGCCCA
+
FFFFFFFFFFFFFFFFFFFFFFFFFFFFFFFFFFFFFFFFFFFFFFFFFFFFFFFFFFFFFFFFFFFFFFFFFFFFFFFFFFFFFFFFFFFFFFFFFFFF
@3365_merry2liz;chr1:943888-944173 N:0:1:3
TGTCCCCCACGACGGCCACGTCCCCCTATGGAGGGGGCCACGCCCTTGCCGGTCAAACTTCACCCAAGCAGGAGAATGGGACCTTGGCTCTACTTCCAGG
+
FFFFFFFFFFFFFFFFFFFFFFFFFFFFFFFFFFFFFFFFFFFFFFFFFFFFFFFFFFFFFFFFFFFFFFFFFFFFFFFFFFFFFFFFFFFFFFFFFFFF
@3366_tom1liz;chr1:943888-944173 N:0:1:3
CCCCCACGACGGCCACGTCCCCCTATGGAGGGGGCCACGCCCTTGCCGGTCAAACTTCACCCAAGCAGGGGAATGGGACCTTGGCTCTACTTCCAGGGGC
+
FFFFFFFFFFFFFF,FFFFFFFFFFFFFFFFFFFFFFFFFFFFFFFFFFFFFFFFFFFFFFFFFFFFFF:FFFFFFFFFFFFFFFFFFFFFFFFFFFFFF
@3367_tom1liz;chr1:943888-944173 N:0:1:3
TTGCCGGTCAAACTTCACCCAAGCAGGAGAATGGGACCTTGGCTCTACTTCCAGGGGCCCCCGACCCTTCCCAGCCTCTGTGTTGAGGTTGCCGGGGGTA
+
FFFFFFFFFFFFFFFFFFFFFFFFFFFFFFFFFFFFF,FFFFF:FFFFFFFFFFFFFFFFFFFFFFFFFFFFFFFFFFFFFFFFFFFFFFFFFFFFFFFF
@3368_tom1liz;chr1:943888-944173 N:0:1:3
GGTCGGGGGCCCCTGGAAGTAGAGCCAAGGTCCCATTCTCCTGCTTGGGTGAAGTTTGACCGGCAAGGGCGTGGCCCCCTCCATAGGGGGACGTGGCCGT
+
FFFFFFFFFFFFFFFFFFFFFFFFFFFFFFFFFFFFFFFFFFFFFFFFFFFFFFFFFFFFFFFFFFFF:FFFFFFFFFFFFFFFFFFFFFFFFFFFFFFF
@3369_merry2liz;chr1:943888-944173 N:0:1:3
GCCCCCTCCATAGGGGGACGTGGCCGTCGTGGGGGACAAGGGCTGCTCTCCTGTGCCGAGTTCTCGCTCCGGGGCCCGCAGGGTTGGTGGCTGCAGTGGC
+
FFFFFFFFFFFFFFFFFFFFFFFFFFFFFFFFFFFFFFFFFFFFFFFFFFFFFFFFFFFFFFFFFFFFFFFFFFFFFFFFFFFFFFFFFFFFFFFFFFFF
@3370_merry2liz;chr1:943888-944173 N:0:1:3
TTTTTGTTTTGCATCCGAAACCGAAAGAAATAAAGCGGTGGGAGGCAGGGCCATTGTGTTGAGTGGTGGCTCCTGGAAATTTGTGTGGCCCCACCCCTAC
+
FFFFF:,,FFFF,FFFFFFF:,FF,,,FFFF,FFF,FFF:FF,FFFF,F:,,F,F,F::FF:,FF:F:,FF:FF,FF,FFFFF::FF,FF:,FFF,FF,:
@3371_tom1liz;chr1:943888-944173 N:0:1:3
CGGCCACGTCCCCCTATGGAGGGGGCCACGCCCTTGCCGGTCAAACTTCACCCAAGCAGGAGAATGGGACCTTGGCTCTACTTCCAGGGGCCCCCGACCC
+
:FFFFFFFFFFFF,FFFFFF::FFF:FFFFFFFFFFFFFF,FFFFFFFFFFFFFFFFFFFFFFFFFFFFFFFFFFFFFFFFFFFFFFFFFF::,F,FF:F
@3372_tom1liz;chr1:943888-944173 N:0:1:3
TTCTCGCTCCGGGGCCCGCAGGGTTGGTGGCTGCAGTGGCAGAGCCACGGGGAAGCTGGCCACGTAGAAAACTCGGCCCAGGCGCCTGGCCACCTGCAGA
+
FFFFFFFFFFFFF,FFFFFFFFFFFFFFFFFFFFFFFFFFFFFFFFFFFFFFFFFFFFFFFFFFFFFFFFFFFFFFFFFFFFFFFFFFFFF:FFFFFFFF
@3373_merry2liz;chr1:943888-944173 N:0:1:3
GAAGTAGAGCCAAGGTCCCATTCTCCTGCTTGGGTGAAGTTTGACCGGCAAGGGCGTGGCCCCCTCCATAGGGGGACGTGGCCGTCGTGGGGGACAAGGG
+
FFFFFFFFF:FFFFFFFFFFFFFFFFFFFFFFFFFFFFFF:FFFFFFFFFFF:F:FFFF:FF:FFFFFFFFFFFFFFFFFFFFFFFFFFFFFFFFFFFFF
@3374_merry2liz;chr1:943888-944173 N:0:1:3
GGAGATTTGTGTGGCCCCACCCCTACCCCCGGCAACCTCAACACAGAGGCTGGGAAGGGTCGGGGGCCCCTGGAAGTAGAGCCAAGGTCCCATTCTCCTG
+
FFFFFFFFFFFFFFFFFFFFFFFF:FFFFFFFFF:FFFFFFFFFFF::FFFFFFFFFFFFF:FFFFFFFFFF,FFFFFFFFFFF:FF,FF:FFFFFFFFF
@3375_merry2liz;chr1:943888-944173 N:0:1:3
GAGGCTGGGAAGGGTCGGGGGCCCCTGGAAGTAGAGCCAAGGTCCCATTCTCCTGCTTGGGTGAAGTTTGACCGGCAAGGGCGTGGCCCCCTCCATAGGG
+
FFFFFFFFFFFFFFFFFFFFFFFFFFFFFFFFFFFFFFFFFFFFFFFFFFFFFFFFFFFFF:FFFFFFFFFFFFFFFFFFFFFFFFFFF:FFFFFFFFFF
@3376_merry2liz;chr1:943888-944173 N:0:1:3
ACGTCCCCCTATGGAGGGGGCCACGCCCTTGCCGGTCAAACTTCACCCAAGCAGGAGAATGGGACCTTGGCTCTACTTCCAGGGGCCCCCGACCCTTCCC
+
FFFFFFFFFFFFFFFFF,FFFFFF::FF,FFFFFF:FFF,FFFFFF:FFF:FFF:FFFFFFFFF:FFFFFFFFFFFFFFFFFFFFFFFFFFFFF,FFF:F
@3377_merry2liz;chr1:943888-944173 N:0:1:3
TGGGTGTGCGACAGCCCCCACCAGGCCATCTCTCTGCAGGTGGCCAGGCGCCTGGGCCGAGTTTTCTACGTGGCCAGCTTCCCCGTGGCTCTGCCACTGC
+
FFFFFFFFFFFFFFFFFFFFFFFFFFFFFFFFFFFFFFFFFFFFFFFFFFFFFFFFFFFFFFFFFFFFFFFFFFFFFFFFFFFFFFFFFFFFFFFFFFFF
@3378_merry2liz;chr1:943888-944173 N:0:1:3
CAGAAAGCTCTGGGTGGGTGTGCGACAGCCCCCACCAGGCCATCTCTCTGCAGGTGGCCAGGCGCCTGGGCCGAGTTTTCTACGTGGCCAGCTTCCCCGT
+
FFFFFFFFFFFFFFFFFFFFFFFFFFFFFFFFFFFFFFFFFFFFFFFFFFFFFFFFFFFFFFFF::FFFFFFFFFFFFFFFFFFFFFFFFFFFFFFFFFF
@3379_tom1liz;chr1:943888-944173 N:0:1:3
CCCCTGGAAGTAGAGCCAAGGTCCCATTCTCCTGGTTGGGTGAAGTTTGACGGGCAAGGGCGTGGCCTCCTCCATAGGGGGACGTGGCCGTCGTGGGGGA
+
,:,FF:FF,:::F,F:F,,,FFF,FFFFF:,:F,,FF,F:,F::,FFFFFF,F,,F:F,:FFFFF,F,,FF,,FFFFF:FFFFFF,:,FF:FF,:FF,:F
@3380_merry2liz;chr1:943888-944173 N:0:1:3
GGGGGACGTGGCCGTCGTGGGGGACAAGGGCTGCTCTCCTGTGCCGAGTTCTCGCTCCGGGGCCCGCAGGGTTGGTGGCTGCAGTGGCAGAGCCACGGGG
+
FFFFFFFFFFFFFFFFFFFFFFFFFFFFFFFFFFFFFFFFFFFFFFFFFFFFFFFFFFFFFFFFFFFFFFFFFFFFFFFFFFFFFF:FFFFFFFFFFFFF
@3381_tom1liz;chr1:943888-944173 N:0:1:3
CCTGGAAGTAGAGCCAAGGTCCCATTCTCCTGCTTGGGTGAAGTTTGACCGGCAAGGGCGTGGCCCCCTCCATAGGGGGACGTGGCCGTCGTGGGGGACA
+
FFFFFFFFFFFFFFFFFFFFFFFFFFFFFFFFFFFFFFFFFFFFFFFFFFFFFFFFFFFFFFFFFFFFFFFFFFFFFFFFFFF:FFFFFFFF:FFFFFFF
@3382_tom1liz;chr1:943888-944173 N:0:1:3
GGCCATCTCTCTGCAGGTGGCCAGGCGCCTGGGCCGAGTTTTCTACGTGGCCAGCTTCCCCGTGGCTCTGCCACTGCAGCCACCAACCCTGCGGGCCCCG
+
FFFFFFFFFFFFFFFFFFFFFFFFFFFFFFFFFFFFFFFFFFFFFFFFFFFFFFFFFFFFFFFFFFFFFFFFFFFFFFFFFFFFFFFFFFFFFFFFFFFF
@3383_merry2liz;chr1:943888-944173 N:0:1:3
ACTCGGCACAGGAGAGCAGCCCTTGTCCCCCACGACGGCCACGTCCCCCTATGGAGGGGGCCACGCCCTTGCCGGTCAAACTTCACCCAAGCAGGAGAAT
+
FFFFFFFF:FFFFFFFFFFFFFF:FFFFFFFFFFFFFFFFFFFFFFFFF:FFFFFFFFFFFFF:FFFFFFF:FFFFFFFFF:FFFF::FFF:FFFFFFFF
@3384_merry2liz;chr1:943888-944173 N:0:1:3
GGGCCCCGGAGCGAGAACTCGGCACAGGAGAGCAGCCCTTGTCCCCCACGACGGCCACGTCCCCCTATGGAGGGGGCCACGCCCTTGCCGGTCAAACTTC
+
FFFFFFFFFFFFFFFFFFFFFFFFFF:FFFFFFFFFFFFFFFFFFFFFFFFFFFFFFFFFFFFFFFFFFFFFFFFFFFFFFFFFFFFFFFFFFFFFFFFF
@3385_tom1liz;chr1:943888-944173 N:0:1:3
GCTGGGGAGTGAGGTCAGGGTCTCCAGACCACAGCTGGGCAGAAAGCTCTGGGTGGGTGTGCGACAGCCCCCACCAGGCCATCTCTCTGCAGGTGGCCAG
+
FFFFFFFFFFFFFFFFFFFFFFFFFFFFFFFFFFFFFFFFFFFFFFFFFFFFFFFFFFFF:FFFFFFFFFFFFFFFFFFFFFFFFFFFFFFFFFFFFFFF
@3640_tom2liz;chr1:944674-944820 N:0:1:3
AGGCGGGGCTGGCCCCTGGGGAGCTGCAGCAGCTGGCCCAGGGGCCGGAGGACGAGCTGGAGGATCTGCAGCTCTCAGAGGACGACTGAGGCAGCCCATC
+
FFFFFFFFFFFFFFFFFFFFFFFFFFFFFFFFFFFFFFFFFFFFFFFFFFFFFFFFFFFFFFFFFFFFFFFFFFFFFFFFFFFFFFFFFFF,FFFFFFFF
@3641_tom2liz;chr1:944674-944820 N:0:1:3
TGCACAGACGCCAGCCTCTAGGCCTGACTGCCAGGGAGGTGGAAACACTGGCCACCAGCCCGGCAGCCCCTACAGGCCCCCCAGATGGGCTGCCTCAGTC
+
FFFF:FFFFFFFFFFFFFFF:FFFFFFF:FFFFFFFFFFFFFFFFFFFFFFFFFFFF:FFFFFF:FFF,FFFFFFFFFFF::FFFFFFFFFFFF:FFFFF
@3642_merry2liz;chr1:944674-944820 N:0:1:3
TGCCAGGGAGGTGGAAACACTGGCCACCAGCCCGGCAGCCCCTACAGGCCCCCCAGATGGGCTGCCTCAGTCGTCCTCTGAGAGCTGCAGATCCTCCAGC
+
FFFFFFFFFFFFFFFFFFFFFFFFFFFFFFFFFFFFFFFFFFFFFFFFFFFFFFFFFFFFFFFFFFFFFFFFFFFFFFFFFFFFFFFFFFFFFFFFFFFF
@3643_tom2liz;chr1:944674-944820 N:0:1:3
CGCAGATGGAGACCCAGACGCAGAGGCGGGGCTGGCCCCTGGGGAGCTGCAGCAGCTGGCCCAGGGGCCGGAGGACGAGCTGGAGGATCTGCAGCTCTCA
+
FFFFFFFFFFFFFFFFFFFFFFFFFFFFFFFFFFFFFFFFFFFFFFFFFFFFFFFFFFFFFFFFFFFFFFFFFFFFFFFFFFFF:FFFFFFFFFFFFFFF
@3644_merry2liz;chr1:944674-944820 N:0:1:3
CCAAATGCTCTGTTCTCTGGCAGCCAGCAACAGGGATAAATTAATTAGTGCCGTGATTAATTAGTGATGAGTAACCTCTAAGGCTGGCTTCTTCCTGATA
+
FFFFFF:FF:FFFFFFFFF,FFFFFFFFF,FFFFFF:FFFFFFFFFFFFFFFFFFFFFFFFFFFFFFF:FFF,FFFFFFFFFFFFFFFF:FFF,F:F,FF
@3645_tom2liz;chr1:944674-944820 N:0:1:3
TACAGGCCCCCCAGATGGGCTGCCTCAGTCGTCCTCTGAGAGCTGCAGATCCTCCAGCTCGTCCTCCGGCCCCTGGGCCAGCTGCTGCAGCTCCCCAGGG
+
FFFFFFFFFFFFFFFFFFFFFFFFFFFFFFFFFFFFFFFFFFFFF:FFFFFFFFFFFFFFFFFFFFFFFFFFFFFFFFFFFFFFFFF:FFFFFFFFFFFF
@3646_tom2liz;chr1:944674-944820 N:0:1:3
TGGGCCAGCTGCTGCAGCTCCCCAGGGGCCAGCCCCGCCTCTGCGTCTGGGTCTCCATCTGCGGGGAGAGATGGAGGCTACATAAATTTTGCTTTATCAG
+
FFFFFFFFFFFFFFFFFFFFFFFFFFFFFFFFFFFFFFFFFFFFFFFFFFFFFFFFFFFFFFFFFFFFFFFF:FFFFFFFFFFFFFFFFFFFFFFFFFFF
@3647_tom2liz;chr1:944674-944820 N:0:1:3
ACAGCTGTGGGGCTTCAGCAGCCACACCAGCCCAGCCCAGCCCAGCTCTCGATACGTTTGGTCTTTCATGCTGAAAAATAAATAATAAAGCCTGTCCCGT
+
FFFFFFFFFFFFFFFFFFFFFFF:FFFFFFFFFFFFFFF:FFF:FF:FFFFFFFFFFF:FFFFFFFFFFFFFFFFFFFFFFFFFFFFFFFFFFFFFFFFF
@3648_merry2liz;chr1:944674-944820 N:0:1:3
TATGTAGCCTCCATCTCTCCCCGCAGATGGAGACCCAGACGCAGAGGCGGGGCTGGCCCCTGGGGAGCTGCAGCAGCTGGCCCAGGGGCCGGAGGACGAG
+
FFFFFFFFFFFFFFFFFFFFFFFFFFFFFFFFFF:FFFFFFFFFFFFFFFFFFFFFFFFFFFFFFFFFFFFFFFFFFFFFFFFFFFFFFFFFFFFFFFFF
@3649_merry2liz;chr1:944674-944820 N:0:1:3
CCCCCAACTGCACAGACGCCAGCCTCTAGGCCTGACTGCCAGGGAGGTGGAAACACTGGCCACCAGCCCGGCAGCCCCTACAGGCCCCCCAGATGGGCTG
+
FFFFFFFFFFFFFFFFFFFFFFFFFFFFFFFFFFFFFFFFFFFFFFFFFFFFFFFFFFFFFFFFFFFFFF:FFFFFFFFFFFFFFFFFFFFFFFFFFFFF
@3650_merry2liz;chr1:944674-944820 N:0:1:3
AGGGGCCAGCCCCGCCTCTGCGTCTGGGTCTCCATCTGCGGGGAGAGATGGAGGCTACATAAATTTTGCTTTATCAGGAAGAAGCCAGCCTTAGAGGTTA
+
FFFFFFFFFFFFFFFFFFFFFFFFFFFFFFFFFFFFFFFFFFFFFFFFFFFFFFFFFFFFFFFFFFFFFFFFFFFFFFFFFFFFFFFFFFFFFFFFFFFF
@3651_tom2liz;chr1:944674-944820 N:0:1:3
AGGTGGAAACACTGGCCACCAGCCCGGCAGCCCCTACAGGCCCCCCAGATGGGCTGCCTCAGTCGTCCTCTGAGAGCTGCAGATCCTCCAGCTCGTCCTC
+
FFFFFFFFFFFFFFF:FF:FFFFFFFFFFFFFFF:FFFFFFFFFFFFFFFF::F:FFFFFFFFFFFFFFFFFFFFFFFFFFFFFFFFF,FFFFFFFF,FF
@3652_tom2liz;chr1:944674-944820 N:0:1:3
CTCTGCGTCTGGGTCTCCATCTGCGGGGAGAGATGGAGGCTACATAAATTTTGCTTTATCAGGAAGAAGCCAGCCTTAGAGGTTACTCATCACTAATTAA
+
FFFFFFFFFFFFFFFFFFFFFFFFFFFFFFFFFFFFFFFFFFFFFFFFFFF:FFFFFFFFFFFFFFFFFFFFFFFFFFFFFFFFFFFFFFFFFFFFFFF:
@3653_merry2liz;chr1:944674-944820 N:0:1:3
CTACTGCCTCCCCCAACTGCACAGACGCCAGCCTCTAGGCCTGACTGCCAGGGAGGTGGAAACACTGGCCACCAGCCCGGCAGCCCCTACAGGCCCCCCA
+
FFFFFFFFFFFFFFFFFFFFFFFFFFFFFFFFFFFFFFFFFFFFFFFFFFFFFFFFFFFFFFFFFFFFFFFFFFFFFFF:FFFFFFFFFF:FFF:FFFFF
@3654_tom2liz;chr1:944674-944820 N:0:1:3
CAGCCCCGCCTCTGCGTCTGGGTCTCCATCTGCGGGGAGAGATGGAGGCTACATAAATTTTGCTTTATCAGGAAGAAGCCAGCCTTAGAGGTTACTCATC
+
FFFFFFFFFFFFFFFFFFFFFFFFFFFFFFFFFFFFFFFFFFFFFFFFFFFFFFFFFFFFFFFFFFFFFFFFFFFFFFF:FFFFFFFFFFFFFFFFFFFF
@3655_tom2liz;chr1:944674-944820 N:0:1:3
CCAGACGCAGAGGCGGGGCTGGCCCCTGGGGAGCTGCAGCAGCTGGCCCAGGGGCCGGAGGACGAGCTGGAGGATCTGCAGCTCTCAGAGGACGACTGAG
+
FFFFFFFFFFFFFFFFFFFFFFFFFFFFFFFFFFFFFFFFFFFFFFFFFFFFFFFFFFFFFFFFFFFFFFFFFFFFFFFFFFFFFFFFFFFFFFFFFFFF
@3656_merry2liz;chr1:944674-944820 N:0:1:3
GTCCTCTGAGAGCTGCAGATCCTCCAGCTAGTCCTCCGGCCCCTGGGCCAGCTGCTGCAGCTCCCCAGGGGCCAGCCCCGCCTCTGCGTCTGGGTCTCCA
+
FFFFFFFFFFFFFFFFFFFFFFFFFFFFF,FFF:FFFFFFFFFFFFFFFFFFFF:FFFFFFFFFFFFFFFFFFFFFF:FFFFFFFFFFFFFFF:,FFFFF
@3657_merry2liz;chr1:944674-944820 N:0:1:3
AGGGGCCGGAGGACGAGCTGGAGGATCTGCAGCTCTCAGAGGACGACTGAGGCAGCCCATCTGGGGGGCCTGTAGGGGCTGCCGGGCTGGTGGCCAGTGT
+
FFFFFFFFFFFFFFFFFFFFFFFFFFFFFFFFFFFFFFFFFFFFFFFFFFFFFFFFFFFFFFFFFFFFFFFFFFFFFFFFFFFFFFFFFFFFFFFFFFFF
@3658_merry2liz;chr1:944674-944820 N:0:1:3
TCTTTCATGCTGAAAAATAAATAATAAAGCCTGTCCCGTGTCTACTGCCTCCCCCAACTGCACAGACGCCAGCCTCTAGGCCTGACTGCCAGGGAGGTGG
+
FFFFFFFFFFFFFFFFFFFFFFFFFFFFFFFFFFFFFFFFFFFFFFFFFFFFFFFFFFFFFFFFFFFFFFFFFFFFFFFFFFFF:FFFFFFFFFFFFFFF
@3659_tom2liz;chr1:944674-944820 N:0:1:3
GGCAGCCCCTACAGGCCCCCCAGATGGGCTGCCTCAGTCGTCCTCTGAGAGCTGCAGATCCTCCAGCTCGTCCTCCGGCCCCTGGGCCAGCTGCTGCAGC
+
FFFFFFFFFFFFFFF:FFFFFFFFFFFFFFFFFFFF:FFFFFFFFF:FFFFFFFFFFFFF:FFFFFFFFFFFFFFFFFFFFFFFFFFFFFFFFFFFFFFF
@3660_tom2liz;chr1:944674-944820 N:0:1:3
CTGTCCCGTGTCTACTGCCTCCCCCAACTGCACAGACGCCAGCCTCTAGGCCTGACTGCCAGGGAGGTGGAAACACTGGCCACCAGCCCGGCAGCCCCTA
+
FFFFFFFFFFFFFF:FFFFFFFFFFF:F:FFFFFFFFFFFFFFFFFFFFFFFFFFFFFFFFFFFFFFFFFFFFFFFFFFFFFF:FFF,FFFFFFFFFFFF
@3661_merry2liz;chr1:944674-944820 N:0:1:3
CCCAGCTCTCGATACGTTTGGTCTTTCATGCTGAAAAATAAATAATAAAGCCTGTCCCGTGTCTACTGCCTCCCCCAACTGCACAGACGCCAGCCTCTAG
+
FFFFFFFFFFFFFFFFFFFFFFFFFFFFFFFFFFFFFFFFFFFFF:FFFFFFFFFFFFFFF:FFFFFFFFFFFFFFFFFFFFFFFFFFFFFFFF:FFFFF
@3662_merry2liz;chr1:944674-944820 N:0:1:3
CCGGAGGACGAGCTGGAGGATCTGCAGCTCTCAGAGGACGACTGAGGCAGCCCATCTGGGGGGCCTGTAGGGGCTGCCGGGCTGGTGGCCAGTGTTTCCA
+
FFFFFFFFFFFFFFFFFFFFFFFFFFFFFFFFFFFFFFFFFFFFFFFFFFFFFFFFFFFFFFFFFFFFFFFFFFFFFFFFFFFFFFFFFFF:FFFFFFFF
@3663_tom2liz;chr1:944674-944820 N:0:1:3
GAAGGCCAGGCCAAATGCTCTGTTCTCTGGCAGCCAGCAACAGGGATAAATTAATTAGTGCCGTGATTAATTAGTGATGAGTAACCTCTAAGGCTGGCTT
+
FFFFFFFFFFFFFFFFFFFFFFFFFFFFFFFFFFFFFFFFFFFFFFFFFFFFFFFFFFFFFFFFFFFFFFFFFFFFFFFFF:FFFFFF:FFFFFFFFFFF
@3664_tom2liz;chr1:944674-944820 N:0:1:3
CCTGACTGCCAGGGAGGTGGAAACACTGGCCACCAGCCCGGCAGCCCCTACAGGCCCCCCAGATGGGCTGCCTCAGTCGTCCTCTGAGAGCTGCAGATCC
+
FFFFFFFFFFFFFFFFFFFFFFFFFFFFFFFF:FFFFFFFFFFFF,FFFFFFFFFFFFFF:FFFFFFFFFFFFFFFFFFFFFFFFFFFF:FFFF,:FFFF
@3665_tom2liz;chr1:944674-944820 N:0:1:3
TGGCCACCAGCCCGGCAGCCCCTACAGGCCCCCCAGATGGGCTGCCTCAGTCGTCCTCTGAGAGCTGCAGATCCTCCAGCTCGTCCTCCGGCCCCTGGGC
+
FFFFFFFFFFFFFFFFFFFFFFFFFF:FFFFFFFFFFFFFFFFFFFFFFFFF:FFFFFFFFFFFFFFFFFFFFFFFFFFFFFFFFF:FFFFFFFFFFFFF
@3666_tom2liz;chr1:944674-944820 N:0:1:3
GAGAGCTGCAGATCCTCCAGCTCGTCCTCCGGCCCCTGGGCCAGCTGCTGCAGCTCCCCAGGGGCCAGCCCCGCCTCTGCGTCTGGGTCTCCATCTGCGG
+
FFFFF:FFFFFFFFFFFF:FFFFFF:FFFFFFFFFFFFFFFFFFFF:FFFFF:FFFFFF:FFFF:F:FFFFFFFFFFFFFFFFFFFFFFFFFFFFFFFFF
@3667_merry2liz;chr1:944674-944820 N:0:1:3
GGGGAGCTGCAGCAGCTGGCCCAGGGGCCGGAGGACGAGCTGGAGGATCTGCAGCTCTCAGAGGACGACTGAGGCAGCCCATCTGGGGGGCCTGTAGGGG
+
FFFFFFFFFFFFFFFFFFFFFFFFFF:FFFFFFFFFFFFFFF,FFFFF:FFFFFFFFF:FFFFFFFFFFFFFFFFFF:FFFF,FF,FF:F:FFF,FFFFF
@3668_tom2liz;chr1:944674-944820 N:0:1:3
TGCACAGACGCCAGCCTCTAGGCCTGACTGCCAGGGAGGTGGAAACACTGGCCACCAGCCCGGCAGCCCCTACAGGCCCCCCAGATGGGCTGCCTCAGTC
+
FFFFFFFFFFFFFFFFFFFFFFFFFFFFFFFFFFFFFFFFFFFFFFFFFFFFFFFFFFFFFFFFFFFFFFFFFFFFFFFFFFFFFFFFFFFFFFFFFFFF
@3669_merry2liz;chr1:944674-944820 N:0:1:3
CCCCTGGGGAGCTGCAGCAGCTGGCCCAGGGGCCGGAGGACGAGCTGGAGGATCTGCAGCTCTCAGAGGACGACTGAGGCAGCCCATCTGGGGGGCCTGT
+
FFFFFFFFFFFFFFFFFFFFFFFFFFFFFFFFFFFFFFFFFFFFFFFFFFFFFFFFFFFFFFFFFFFFFFFFFFFFFFFFFFFFFFFFFFFFFFFFFFFF
@3670_merry2liz;chr1:944674-944820 N:0:1:3
ATAATAAAGCCTGTCCCGTGTCTACTGCCTCCCCCAACTGCACAGACGCCAGCCTCTAGGCCTGACTGCCAGGGAGGTGGAAACACTGGCCACCAGCCCG
+
FFFFFFFFFFFFFFFFFF,FFFFFF:FFFFFFFFFFFFFFFFFFFFFFFFFFFFFFFFFFFFFFFFFFFFFFFFFFFFFFFFFFFFFFFFFFFFFFFFFF
@3671_tom2liz;chr1:944674-944820 N:0:1:3
ATTAATTAGTGCCGTGATTAATTAGTGATGAGTAACCTCTAAGGCTGGCTTCTTCCTGATAAAGCAAAATTTATGTAGCCTCCATCTCTCCCCGCAGATG
+
FFFFFFFFFFFFFFFFFFFFFFFFFFFFFFFFFFFFFFFFFFFFFFFFFFFFFFFFFFFFFFFFFFFFFFFFFFFFFFFFFFFFFFFFFFFFFFFFFFFF
@3672_tom2liz;chr1:944674-944820 N:0:1:3
AGAGGCGGGGCTGGCCCCTGGGGAGCTGCAGCAGTTGGCCCAGGGGCCGGAGGACGAGCTGGAGGATCTGCAGCTCTCAGAGGACGACTGAGGCAGCCCA
+
:FFFFFFFFFFFF:FFFFFFF:FFFFFFFFFFFF,,FFFFFFFFFFFFFFFFFFFFFF,FFFFFFFFFFFFFF:FFFF:FFF:FFFFFFFFFFFFFFFFF
@3673_merry2liz;chr1:944674-944820 N:0:1:3
CTCCAGCTCGTCCTCCGGCCCCTGGGCCAGCTGCTGCAGCTCCCCAGGGGCCAGCCCCGCCTCTGCGTCTGGGTCTCCATCTGCGGGGAGAGATGGAGGC
+
FFFFFFFFFFFFFFFFFFFFFFFFFFFFFFFFFFFFFFFF:FFFFFFFFFFFFFFFFFFFFFFFFFFFFFFFFFFFFFFFFFFFFFFFFFFFFFFFFFFF
@3674_tom2liz;chr1:944674-944820 N:0:1:3
CACCAGCCCGGCAGCCCCTACAGGCCCCCCAGATGGGCTGCCTCAGTCGTCCTCTGAGAGCTGCAGATCCTCCAGCTCGTCCTCCGGCCCCTGGGCCAGC
+
FFF:FFFFF,FFFF:FFF:FF:,FF,FF,,,FFF:FFFF:FFFFFFFFFFF:F:FF,FFFFFFFFFF:F:FFFFFFFFF,F:FFFFFFFFFFF:F,F:FF
@3675_tom2liz;chr1:944674-944820 N:0:1:3
CAGATGGAGACCCAGACGCAGAGGCGGGGCTGGCCCCTGGGGAGCTGCAGCAGCTGGCCCAGGGGCCGGAGGACGAGCTGGAGGATCTGCAGCTCTCAGA
+
FFFFFFFFFFFFFFFFFFFFFFFFFFFFFFFFFFFFFFFFFFFFFFFFFFFFFFFFFFFFFF:FFFFFFFFFFFFFFFFFFFFFFFFFFFFFFFFFFFFF
@3676_merry2liz;chr1:944674-944820 N:0:1:3
AGCCTGTCCCGTGTCTACTGCCTCCCCCAACTGCACAGACGCCAGCCTCTAGGCCTGACTGCCAGGGAGGTGGAAACACTGGCCACCAGCCCGGCAGCCC
+
FFFFFFFFFFFFFFFFFFFFFFFFFFFFFFFFFFFFFFFFFFFFFFFFFFFFFFFFFFFFFFFFFFFFFFFFFFFFFFFFFFFFFFFFFFFFFFFFFFFF
@3677_tom2liz;chr1:944674-944820 N:0:1:3
CAGCCCGGCAGCCCCTACAGGCCCCCCAGATGGGCTGCCTCAGTCGTCCTCTGAGAGCTGCAGATCCTCCAGCTCGTCCTCCGGCCCCTGGGCCAGCTGC
+
FFFFFFFFF,FFFFFFFFFFFFFFFFFFFFFFFFFFFFFFFFFFFFFFFFFFFFFFFFFFFFFFFFFFFFFFFFFFFFFFFFFFFFFFFFFFFFFFFFFF
@3678_tom2liz;chr1:944674-944820 N:0:1:3
TCCGGCCCCTGGGCCAGCTGCTGCAGCTCCCCAGGGGCCAGCCCCGCCTCTGCGTCTGGGTCTCCAGCTGCGGGGAGAGAGGGAGGCTACATAAATTTTG
+
FFFFF::FFF,FFFF:FFFF:FFFFFFFFFFFFFFFFFFFF:FFFFFFFFFFF:FFF:FFFFF:FF,FFFFFFFFFFFFF,FFFFFFF,FFF:F:FFFFF
@3679_merry2liz;chr1:944674-944820 N:0:1:3
CTGGAGGATCTGCAGCTCTCAGAGGACGACTGAGGCAGCCCATCTGGGGGGCCTGTAGGGGCTGCCGGGCTGGTGGCCAGTGTTTCCACCTCCCTGGCAG
+
FFFFFFFFFFFFFFFFFFFFFFFFFFFF:FFFFFFFFFFFFFFFFFFFFFFFFFFFFFFFFFFFFFFFFFFFFFFFFFFFFF:FFFFFFFFFFFFFFFFF
@3680_tom2liz;chr1:944674-944820 N:0:1:3
GCCAGCAACAGGGATAAATTAATTAGTGCCGTGATTAATTAGTGATGAGTAACCTCTAAGGCTGGCTTCTTCCTGATAAAGCAAAATTTATGTAGCCTCC
+
FFFFFFFFFFFFFFFFFFFFFFF:FFFFFFFFFFFFFFFFFFFFFFFFFFFFFFFFFFFFFFFFFFFFFFFFFFFFFFFFFFF:FFFFFFFFFFFFFFFF
@3681_tom2liz;chr1:944674-944820 N:0:1:3
GGGCCGGAGGACGAGCTGGAGGATCTGCAGCTCTCAGAGGACGACTGAGGCAGCCCATCTGGGGGGCCTGTAGGGGCTGCCGGGCTGGTGGCCAGTGTTT
+
FF:FFFFFFFFFFFFFFFFFFF,FFFFFFFFFFFFFFFFFFFFFFFFFFFFFFFFFFFFFFFF:FFFFFFFFF:FFFFFFFFFFF:FFFFFFFFFFFFFF
@3682_merry2liz;chr1:944674-944820 N:0:1:3
CCCAGACGCAGAGGCGGGGCTGGCCCCTGGGGAGCTGCAGCAGCTGGCCCAGGGGCCGGAGGACGAGCTGGAGGATCTGCAGCTCTCAGAGGACGACTGA
+
FFFFFFFFF:FFFFFFFFFFFFFFFFFFFFFFFFFFFFFFFFFFFFFFFFFFFFFFFFFFFFFFFFFFFFFFFFFFFFFFFFFFFFFFFFFFFFFFFFFF
@3683_tom2liz;chr1:944674-944820 N:0:1:3
TGCAGCTCTCAGAGGACGACTGAGGCAGCCCATCTGGGGGGCCTGTAGGGGCTGCCGGGCTGGTGGCCAGTGTTTCCACCTCCCTGGCAGTCAGGCCTAG
+
FFFFFFFFFFFFFFFFFFFFFFFFFFFFFFFFFFFFFFFFFFFFFFFFFF:FFFFFFFFFFFFFFFFFFFFFFFFFFFFFFFFFFFFFFFFFFFFFFFFF
@3684_tom2liz;chr1:944674-944820 N:0:1:3
AGGGGCCGGAGGACGAGCTGGAGGATCTGCAGCTCTCAGAGGACGACTGAGGCAGCCCATCTGGGGGGCCTGTAGGGGCTGCCGGGCTGGTGGCCAGTGT
+
FFFFFFFFFFFFFFFFFFFFFFFFFFFFFFFFFFFFFFFFFFFFFFFFFFFFFFFFFFFFFFFFFFFFFFFFFFFFFFFFF:FFFFFFFFFFFFFFFFFF
@3685_merry2liz;chr1:944674-944820 N:0:1:3
TAACCTCTAAGGCTGGCTTCTTCCTGATAAAGCAAAATTTATGTAGCCTCCATCTCTCCCCGCAGATGGAGACCCAGACGCAGAGGCGGGGCTGGCCCCT
+
FFFFFFFFFFFFFFFFFFFFFF:FFFFFFFFFFFFFFFFFFFFFFFFFFFFFFFFF:FFFFFFFFFFFFFFFFFFFFFFFFFFFFFFFFFFFFFFFFFFF
@3686_merry2liz;chr1:944674-944820 N:0:1:3
AGTGCCGTGATTAATTAGTGATGAGTAACCTCTAAGGCTGGCTTCTTCCTGATAAAGCAAAATTTATGTAGCCTCCATCTCTCCCCGCAGATGGAGACCC
+
FFFFFFFFFFFFFFFFFFFFFFFFFFFFFFFFFFFF,FFFFFFFFFFFFFFFFFFFFFFFFFFFFFFFFFFFFFF:FFFFFFFFFFFFFFFFFFFFFFFF
@3826_merry1liz;chr1:945037-945166 N:0:1:3
TGGCCTTCCCAGGGAGGGAAAAGCCTGGCCCAGAGCCCCACGCCCCCCGCCCACGTGGCTCTGCCCTCCCGCCAGATGGGCTCACAGGGCCACACCCTCT
+
FFFFFFFFFFFFFFFFFFFFFFFFFFFFFFFFFFFFFFF:FFFFFFFFFFFF:FFFFFFFFFFFFF:FFFFFFFFFFFFFFFFFFFFFFFFFFFFFFFFF
@3827_merry1liz;chr1:945037-945166 N:0:1:3
TTGGGAGCCTGGCCACCCTCCTGCCCCCACTGTGACTTTGCTGGTGGACCCTGTGGGTGGGAGTCATATGGACTCTGCTTCTTGTTCCTCAGGGATACTG
+
FFFFFFFFFFF:FFFFFFFFFFFFFFFFFFFFFFFFFFFFFFFFFFFFFFFFFFFFFFFFFFFFFFFFFFFFFFFFFFFFFFFFFFFFFFFFFFFFFFFF
@3828_merry1liz;chr1:945037-945166 N:0:1:3
CCTCCCGCCAGATGGGCTCACAGGGCCACACCCTCTCACCCCAAGACCATTCACCCTCCGAGTTGCTGCTGTCCTCCTCGCCCTCCTCCTCGTCCTCTTC
+
FFFF:FFFFFFFFFFFFFFFFFFFFFFFFFFFFFFFFFFFFFFFFFFFFFF:FFFFFFFFF:FFF:FFFFFFFFFFFFFFFFFFFFFFFFFFFFFFFFFF
@3829_tom2liz;chr1:945037-945166 N:0:1:3
TGTGACTTTGCTGGTGGACCCTGTGGGTGGGAGTCATATGGACTCTGCTTCTTGTTCCTCAGGGATACTGAGGCCCCTGAGCACTCGGCATGGGGTGGAA
+
FFFFFFFFFFFFFFFFFFFFFFFFFFFFFFFFFFFFFFFFFFFFFFFFFFFFFFFFFFFFFFFFFFFF:FFFFFFFFFFFFFFFFFFFFFFFFFF:FFFF
@3830_merry1liz;chr1:945037-945166 N:0:1:3
CCTCCCGCCAGATGGGCTCACAGGGCCACACCCTCTCACCCCAAGACCATTCACCCTCCGAGTTGCTGCTGTCCTCCTCGCCCTCCTCCTCGTCCTCTTC
+
FFFFFF:FFFFFFFFFFFFFFFFFFFFFFFFFFFFFFFFFFFFFFFFFFFFFFFFFFFFFFFFFFFFFFFFFFFFFFFFFFFFFFFFFFFFFFFFFFFFF
@3831_merry1liz;chr1:945037-945166 N:0:1:3
TCTGCCCTCCCGCCAGATGGGCTCACAGGGCCACACCCTCTCACCCCAAGACCATTCACCCTCCGAGTTGCTGCTGTCCTCCTCGCCCTCCTCCTCGTCC
+
FFFFFFFFFFFFFFFFFFF::FFFFFFFFFFFFFFFFF:FFFFFFFFFFFFFFFFFFFFFFFFFFFFFFFFFFFFFFFFFFFFFFFFFFFFFFFFFFFFF
@3832_merry1liz;chr1:945037-945166 N:0:1:3
TTCCTCAGGGATACTGAGGCCCCTGAGCACTCGGCATGGGGTGGAAGACGATGAAGAGGACGAGGAGGAGGGCGAGGAGGACAGCAGCAACTCGGAGGGT
+
FFFFFFFFFFFFFFFFFFFFFFFFFFFFFFFFFFFFFFFFFFFFFFFFFFFFFFF:FFFFFFFFFFFFFFFFFFFFFF,FFFFFFFFFFFFFFFFFFFFF
@3833_tom2liz;chr1:945037-945166 N:0:1:3
CTTCATCGTCTTCCACCCCATGCCGAGTGCTCAGGGGCCTCAGTATCCCTGAGGAACAAGAAGCAGAGTCCATATGACTCCCACCCACAGGGTCCACCAG
+
FFFFFFFFFFFFFFFFFFFFFFFFFFFFFFFFFFFFFFFFFFFFFFFFFFFFFFFFFFFFFFFFFFFFFFFFFFFFFFFFFFFFFFFFFFFFFFFFFFFF
@3834_merry1liz;chr1:945037-945166 N:0:1:3
CTCCTGCCCCCACTGTGACTTTGCTGGTGGACCCTGTGGGTGGGAGTCATATGGACTCTGCTTCTTGTTCCTCAGGGATACTGAGGCCCCTGAGCACTCG
+
FFFFFFFFFFFFFFFFFFFFFFFFFFFFFFFFFFFFFFFFFFFFFFFFFFFFFFFFFFFFFFFFFFFFFFFFFFFFFFFFFFFFF:FFFFFFFFFFFFFF
@3835_tom2liz;chr1:945037-945166 N:0:1:3
GCTCCTCTCCACCTGCTGGAAGTCAGCGGAGGGAAGGGTGTTGGGAGCCTGGCCACCCTCCTGCCCCCACTGTGACTTTGCTGGTGGACCCTGTGGGTGG
+
FFFFFFFFFFFFFFFFFFFFF:FFFFFFFFFFFFFFFFFFFFFFFFFFFFFFFFFFFFFFFFFFFFFFFFFFFFFFFFF:FFFFFFFFFFFFF:FFFFFF
@3836_tom2liz;chr1:945037-945166 N:0:1:3
AGCCTGGCCACCCTCCTGCCCCCACTGTGACTTTGCTGGTGGACCCTGTGGGTGGGAGTCATATGGACTCTGCTTCTTGTTCCTCAGGGATACTGAGGCC
+
FFFFFFFFFFFFFFFFFFFFFFFFFFFFFFFFFFFFFFFFFFFFFFFFFFFFFFFFFFFFFFFFFFFFFFFFFFFFFFFFFFFFFFFFFFFFFFFFFFFF
@3837_tom2liz;chr1:945037-945166 N:0:1:3
GGACTCTGCTTCTTGTTCCTCAGGGATACTGAGGCCCCTGAGCACTCGGCATGGGGTGGAAGACGATGAAGAGGACGAGGAGGAGGGCGAGGAGGACAGC
+
FFFFFFFFFFFFFFFFFFFFFFFFFFFFFFFFFFFFFFFFFFFFFFFFFFFFFFFFFFFFFFFFFFFFFFFFFFFFFFFFFFFFFFFFFFFFFFFFFFF:
@3838_merry1liz;chr1:945037-945166 N:0:1:3
ATCACTAATTAATCACGGCACTAATTAATTTATCCCTGTTGCTGGCTGCCAGAGAACAGAGCATTTGGCCTGGCCTTCCCAGGGAGGGAAAAGCCTGGCC
+
FFFFFFFFFFFFFFFFFFFFFFFFFFFFFFFFFFFFFFFFFFFF,FFFFFFFFFFFFFFFFFFFFFFFFFFFFFFFFFFFFFFFFFFFFFFFFFFFFFFF
@3839_merry1liz;chr1:945037-945166 N:0:1:3
AGGGAAGGGTGTTGGGAGCCTGGCCACCCTCCTGCCCCCACTGTGACTTTGCTGGTGGACCCTGTGGGTGGGAGTCATATGGACTCTGCTTCTTGTTCCT
+
FFFFFFFFFFFFFFFFFFFFFFFFFFFFFF:FFF:FFFFFFFFFFFFFFFFFFFFFFFFFFFFFFFFFFFFFFFFFFFFFFFFFFFFFF:FFF:FFFFFF
@3840_merry1liz;chr1:945037-945166 N:0:1:3
GTGACCTCCCAGTTCCTCCCCAGGGCTCCTCTCCACCTGCTGGAAGTCAGCGGAGGGAAGGGTGTTGGGAGCCTGGCCACCCTCCTGCCCCCACTGTGAC
+
FFFFFFFFFFFFFFFFFFFFFFFFFFFFFFFFFFFFFFFFFFFFFFFFFFFFFFFFFFFFFFFFFFFFFFFFFFFFFFFFFFFFFFFFFFFFFFFFFFFF
@3841_tom2liz;chr1:945037-945166 N:0:1:3
ACTCTGCTTCTTGTTCCTCAGGGATACTGAGGCCCCTGAGCACTCGGCATGGGGTGGAAGACGATGAAGAGGACGAGGAGGAGGGCGAGGAGGACAGCAG
+
FFFFFFFFFFFFFFF::FFFFFFF:FFFF:FFFFFFFFFFFFF,FFFFFFFFFF:FFF,FF,FF:FF::FFFF,F,F:FFFF:FF,FFFFFFFFFFFFFF
@3842_merry1liz;chr1:945037-945166 N:0:1:3
ATTCACCCTCCGAGTTGCTGCTGTCCTCCTCGCCCTCCTCCTCGTCCTCTTCATCGTCTTCCACCCCATGCCGAGTGCTCAGGGGCCTCAGTATCCCTGA
+
FFFFFFFFFFFFFFFFFFFFFFFFFFF:FFFFFFFFFFFFFFFFFFFFFFFFFFFFFFFFFFFFFFFFFFFFFFFFFFFFFFFFFFFFFFFFFFFFFFFF
@3843_merry1liz;chr1:945037-945166 N:0:1:3
ACAGCAGCAACTCGGAGGGTGAATGGTCTTGGGGTGAGAGGGTGTGGCCCTGTGAGCCCATCTGGCGGGAGGGCAGAGCCACGTGGGCGGGGGGCGTGGG
+
FFFFFFFFFFFFFFFFFFFFFFFFFFF:FFFFFFFFFFFFFFFFFFFFFFFFFFFFFFFFFFFFFFFFFFFFFFFFFFFFFFFFFFFFFFFFFFFFFFFF
@3844_merry1liz;chr1:945037-945166 N:0:1:3
TGGCTCTGCCCTCCCGCCAGATGGGCTCACAGGGCCACACCCTCTCACCCCAAGACCATTCACCCTCCGAGTTGCTGCTGTCCTCCTCGCCCTCCTCCTC
+
FFFFFFFFFFFFFFFFFFFFFFFFFFFFFFFFFFFFFFFFFFFFFFFFFFFFFFFFFFFFFFFFFFFFFFFFFFFFFFFFFFFFFFFFFFFFFFFFFFFF
@3845_merry1liz;chr1:945037-945166 N:0:1:3
CTCAGGGATACTGAGGCCCCTGAGCACTCGGCATGGGGTGGAAGACGATGAAGAGGCCGAGGAGGAGGGCGAGGAGGACAGCAGCAACTCGGAGGGTGTA
+
FF:FF,,:F:FFFFFF::FFFF:FF:FFFFFFF,F,F:FF:FFFFFFFFF,FF:F:,F,,FF,F:F,,,,FFFF,F:FFFFF:FFFFFF,,F:FFFF,,F
@3846_merry1liz;chr1:945037-945166 N:0:1:3
CCACGTGGCTCTGCCCTCCCGCCAGATGGGCTCACAGGGCCACACCCTCTCACCCCAAGACCATTCACCCTCCGAGTTGCTGCTGTCCTCCTCGCCCTCC
+
:FFFFFFFFFFFFFFFFFFFFFFFFFFFFFFFFFFFFFFFFFF:FFFFFF:FFFFFFFFFFFFFFFFFFFFFFFFFFFFFFFF,FFFFFFFFFFFFFFFF
@3847_merry1liz;chr1:945037-945166 N:0:1:3
AATGGTCTTGGGGTGAGAGGGTGTGGCCCTGTGAGCCCATCTGGCGGGAGGGCAGAGCCACGTGGGCGGGGGGCGTGGGGCTCTGGGCCAGGCTTTTCCC
+
FFFFFFFFFFFFFFFF:FFFFFFFFFFFFFFFFFFFFFFFFFFFFFFFFFFFFFFFFFFFFFFFFFFFFFFFFFFFFFFFFFFFFFFFFFFFFFFFFFFF
@3848_tom2liz;chr1:945037-945166 N:0:1:3
TAGAGGTTACTCATCACTAATTAATCACGGCACTAATTAATTTATCCCTGTTGCTGGCTGCCAGAGAACAGAGCATTTGGCCTGGCCTTCCCAGGGAGGG
+
FFFFFFFFFFFFFFFFFFFFFFFFFFFFFFFFFFFFFFFFFFFFFFFFFFFFFFFFFFFFFFFFFFFFFFFFFF:FFFFFFFFFFFFFFFFFFFFFFFFF
@3849_merry1liz;chr1:945037-945166 N:0:1:3
AAGACCATTCACCCTCCGAGTTGCTGCTGTCCTCCTCGCCCTCCTCCTCGTCCTCTTCATCGTCTTCCACCCCATGCCGAGTGCTCAGGGGCCTCAGTAT
+
FFFFFFFFFFFFFFFFFFFFFFFFFFFFFFFFFFFFFFFFFFFFFFFFFFFFFFFFFFFFFFFFFFFFFFFFFFFFFFFFFFFFFFFFFFFFFFFFFFFF
@3850_tom2liz;chr1:945037-945166 N:0:1:3
ATTCACCCTCCGAGTTGCTGCTGTCCTCCTCGCCCTCCTCCTCGTCCTCTTCATCGTCTTCCACCCCATGCCGAGTGCTCAGGGGCCTCAGTATCCCTGA
+
FFFFFFFFFFFFFF:FFFFFFFFFFFFFFFFFFFFFFFFFFFFFFFFFFFFFFFFFFFFFFFFFFFFFFFFFFFFFFFFFFFFFFFFFFFFFFFFFFFFF
@3851_tom2liz;chr1:945037-945166 N:0:1:3
GGCCACCCTCCTGCCCCCACTGTGACTTTGCTGGTGGACCCTGTGGGTGGGAGTCATATGGACTCTGCTTCTTGTTCCTCAGGGATACTGAGGCCCCTGA
+
FFFFFFFFFFFFFFFFFFFFFFFFFFFFFFFFFFFFFFFFFFFFFFFFFFFFFFFFFFFFFFFFFFFFFFFFFFFFFFFFFFFFFFFFFFFFFFFFFFFF
@3852_tom2liz;chr1:945037-945166 N:0:1:3
TGCTGGTGGACCCTGTGGGTGGGAGTCATATGGACTCTGCTTCTTGTTCCTCAGGGATACTGAGGCCCCTGAGCACTCGGCATGGGGTGGAAGACGATGA
+
FFFFFFFFFFFFFFFFFFFFF:FFFFFFFFFFFFFFFFFFFFFFFFFFFFFFFFFFFFFFFFFFFFFFFFFFFFFFFFFFFFFFFFFFFFFFFFFFFF:F
@4068_tom2liz;chr1:945498-945673 N:0:1:3
CAGGTGGCCCTCGTGGCTCTGGGAAGTCCAGCAGAGCCCTCCAGGCCCACCCTTTCCCTGGGAGCACCACGCAGGCCCCACCTCTCTCCGAGAATCCCTC
+
FFFFFFFFFF:FFFFFFFFFFFFFF,FFF::FFFFFFFFFFFFFFFFFFFFFFFFFFFFFFFFFFFFFFFFFFFFFFFFFFFFFFFFFFFF:FFFFFFFF
@4069_tom2liz;chr1:945498-945673 N:0:1:3
TGAGGTTGGCCCCAGCTGGGCCAGAGACTGGTGAGCCCCCTGCAGGATGGGTACAGGTGGCCCTCGTGGCTCTGGGAAGTCCAGCAGAGCCCTCCAGGCC
+
:FFFFFFFFFFFFFFFFFFFFFFFFFFFFF:FFFFFFFFFFFFFFFFFFFFFFFFFFFFFFFFFFFFFFFFFFFFFFFFFFFFFFF:FFFFFFFFFFFFF
@4070_merry2liz;chr1:945498-945673 N:0:1:3
TTTAAATTGCTTCCTGTCCTCATCCTTCCTGTCAGCCATCTTCCTTCGTTTGATCTCAGGGAAGTTCAGGTCTTCCAGCTGGAAGGCCAAAGAACCAGGG
+
FFFFFFFFFFFFFFFFFFFFFFF:FFFFFFFFFFF:FFFFFFFFF:FFFFFFF,:,::,:FF:FFFFFFFFFFFFFFFF:FFFFF,FFFFF:FFFFF:FF
@4071_tom2liz;chr1:945498-945673 N:0:1:3
TCCTTCGTTTGATCTCAGGGAAGTTCAGGTCTTCCAGCTGGAAGGCCAAAGAACCAGGGGCTCAGGTGAGAGAGGGCAGGGGCTGGCGGCCACAGCAGGG
+
FFFFFFFFFFFFFF:FFFFFFFFFFFFFFFFFFFFFFFFFFFFFFF::FFFFFFFFFFFFFFFFFFF:FFFFFFFFFFFFFFFFFFFFF:FFFFFF:FFF
@4072_tom2liz;chr1:945498-945673 N:0:1:3
CTCCAGGCCCACCCTTTCCCTGGGAGCACCACGCAGGCCCCACCTCTCTCCGAGAATCCCTCGGTGTCGTCCTCTTCAGAGCTGTTCAGGTCAAAGAGGT
+
FFFFFFFFFFFFFFFFFFFFFFFFFFFFFFFFFFFFFFFFFFFFFFFFFFFFFFFFFFF:FFFFFFFFFFFFFFFFFFFFFFFFFFFFFFFFFFFFFFFF
@4073_merry2liz;chr1:945498-945673 N:0:1:3
CATGGGGCCCTGGTGGTGGGTCTGGCGATGCCTGGCCCTGCTGTGGCCGCCAGCCCCTGTCCTCTCTCACCTGAGCCCCTGGTTCTTTGGCCTTCCAGCT
+
,F:FFFFFFFFFF:F:FFFFFFF:FFF:F:FFFFFFF:FFFF:F,FFFFFFFFFF:FF,,:FF,FFFFFFFF:F:FF:F:FFFFFFFFFFFFF:FF:FFF
@4074_merry2liz;chr1:945498-945673 N:0:1:3
CCTCTCTCACCTGAGCCCCTGGTTCTTTGGCCTTCCAGCTGGAAGACCTGAACTTCCCTGAGATCAAACGAAGGAAGATGGCTGACAGGAAGGATGAGGA
+
FFFFFFFFFFFFFFFFFFFFFFFFFFFFFFFFFFFFFFFFFFFFFFFFFFFFFFFFFFFFFFFFFFFFFFFFFFFFFFFFFFFFFFFFFFFFFFF:FFFF
@4075_merry2liz;chr1:945498-945673 N:0:1:3
CAAACGAAGGAAGATGGCTGACAGGAAGGATGAGGACAGGAAGCAATTTAAAGACCTCTTTGACCTGAACAGCTCTGAAGAGGACGACACCGAGGGATTC
+
FFFFFFFFFFFFFFFFFFFFFFF:FFFFFFFFFFFFFFFFFFFFFFFFFFFFFFFFFFFFFFFFFFFFFFFFFFFFFFFFFFFFFFFFFFFFFFFFFFFF
@4076_tom2liz;chr1:945498-945673 N:0:1:3
AGCCATCTTCCTTCGTTTGATCTCAGGGAAGTTCAGGTCTTCCAGCTGGAAGGCCAAAGAACCAGGGGCTCAGGTGAGAGAGGGCAGGGGCTGGCGGCCA
+
FFFFFFFFFFFFFFFF:FFFFFFFFFF::FFFFFFFFFFFFFFFFF:FFFFFFFFFFFFFFFFFFFFFFFFFFFF,FFFFFFFFFF:FFFFFFFFFF:FF
@4077_merry2liz;chr1:945498-945673 N:0:1:3
AGCCCCTGCCCTCTCTCACCTGAGCCCCTGGTTCTTTGGCCTTCCAGCTGGAAGACCTGAACTTCCCTGAGATCAAACGAAGGAAGATGGCTGACAGGAA
+
FFFFFFFFFFFFFFFFFFFFFFFFFFFFFFFFFFFFFFFFFFFFFFFFFFFFFFFFFFFFFFFFFFFFFFFFF::FFFFFFF,:F:FFFFFFFFFFFFFF
@4078_merry2liz;chr1:945498-945673 N:0:1:3
CTTTAAATTGCTTCCTGTCCTCATCCTTCCTGTCAGCCATCTTCCTTCGTTTGATCTCAGGGAAGTTCAGGTCTTCCAGCTGGAAGGCCAAAGAACCAGG
+
FFFFFFFFFFFFFFFFFF:FFFFFFFFFFFFFFFFFFFFFFFFFFFFFFFFFFFFFFFFFFFFFFFFFFFFFFFFFFFFFFFFFFFFFFFFFFFFFFFFF
@4079_tom2liz;chr1:945498-945673 N:0:1:3
CCTGAACTTCCCTGAGATCAAACGAAGGAAGATGGCTGACAGGAAGGATGAGGACAGGAAGCAATTTAAAGACCTCTTTGACCTGAACAGCTCTGAAGAG
+
FFFFFFFFFFFF::FFFFFFFFFFFFFFFFFFFFFFFFFFFFFFFFFFFFF:FF:FFFFFFFFFFFFFFFFFFFFFFFFFFFFFFFF:FFFFFFFFFFFF
@4080_merry2liz;chr1:945498-945673 N:0:1:3
GGCTCTGGGAAGTCCAGCAGAGCCCTCCAGGCCCACCCTTCCCCTGGGAGCACCACGCAGGCCCCACCTCTCTCCGAGAATCCCTCGGTGTCGTCCTCTT
+
FFFFFFFFFFFFFFFFFFFFFFFFFFFFFFFFFFFFFFFFFFFFFFFFF:FFFFFFFFFFFFFFFFFFFFF:FFFFFF:FFFFFFFFFFFFFFFFFFFFF
@4081_merry2liz;chr1:945498-945673 N:0:1:3
AAGGCGCTGGCACCAGAAGCCTGGCAACACTGAGGTTGGCCCCAGCTGGGCCAGAGACTGGTGAGCCCCCTGCAGGATGGGTACAGGTGGCCCTCGTGGC
+
FFFFFFF:F:FFFF:FFFFFFFFFFFFFFFFFFFFFFFFFFFFFFFFFFFFFFFFFFFFFFFFFFFF,FFFFFFFFFFFFFFFF:FFFFFFFFFFFFFFF
@4082_merry2liz;chr1:945498-945673 N:0:1:3
ACAGCTCTGAAGAGGACGACACCGAGGGATTCTCGGAGAGAGGTGGGGCCTGCGTGGTGCTCCCAGGGGAAGGGTGGGCCTGGAGGGCTCTGCTGGACTT
+
FFFFFFFFFFFFFFFFFFFFFFFFFFFFFFFFFFFFFFFFFFFFFFFFFFFFFFFFFFFFFFFF:FFFFFF:FFFFFFFFFFFFFFFFFFFFFFFFFFFF
@4083_merry2liz;chr1:945498-945673 N:0:1:3
CTGAGCCCCTGGTTCTTTGGCCTTCCAGCTGGAAGACCTGAACTTCCCTGAGATCAAACGAAGGAAGATGGCTGACAGGAAGGATGAGGACAGGAAGCAA
+
FFFFFFFFFFFFFFFFFFFFFFFFFFFFFFFFFFFFFFFFFFFFFFFFFFFFFFFFFFFFFFFFFFFFFFFFFFFFFFFFFFFFFFFFFFFFFFFFFFFF
@4084_merry2liz;chr1:945498-945673 N:0:1:3
CCAGAAGCCTGGCAACACTGAGGTTGGCCCCAACTGGGCCAGAGACTGGTGAGCCCCCTGCAGGATGGGTACAGGTGGCCCTCGTGGCTCTGGGAAGTCC
+
FFFFFFFFFFFFFFFFFFFFFFFFFF:FFFFF:F::FFF:FFFF:FFFFFFFFFFFFFFFFFFFF,FFFFF,F,:FFFFFFF:FFFFFFFFFFFFFFF:F
@4085_merry2liz;chr1:945498-945673 N:0:1:3
CCTCATCCTTCCTGTCAGCCATCTTCCTTCGTTTGATCTCAGGGAAGTTCAGGTCTTCCAGCTGGAAGGCCAAAGAACCAGGGGCTCAGGTGAGAGAGGG
+
FFFFFFFFFFFFFFFFFFFFFFFFFFFFFFFFFFFFFFFFFFFFFFFFFFFFFFFFFFFFFFFFFFFFFFFFFFFFFFFFFFFFFFFFFFFFFFFFFFFF
@4086_tom2liz;chr1:945498-945673 N:0:1:3
GTTCTTTGGCCTTCCAGCTGGAAGACCTGAACTTCCCTGAGATCAAACGAAGGAAGATGGCTGACAGGAAGGATGAGGACAGGAAGCAATTTAAAGACCT
+
FFFFFFFFFFFFFFFFFFFFFFFFFFFFFFFFFFFFFFFFFFFFFFFFFFFFFFFFFFFFFFFFFFFFFFFFFFFFFFFFFFFFFFFFFFFFFFFF:FFF
@4087_tom2liz;chr1:945498-945673 N:0:1:3
GCAGGCCCCACCTCTCTCCGAGAATCCCTCGGTGTCGTCCTCTTCAGAGCTGTTCAGGTCAAAGAGGTCTTTAAATTGCTTCCTGTCCTCATCCTTCCTG
+
FFFFFFFFFFFFF:FFFFFFFFFFF:FFF:FFFFFFFFFFFFFFFFFFFFFFFFFFFFFFFFFF:FFFF:F:F:FFFFFFFF:FFF:FF,FFFFFFFFFF
@4088_tom2liz;chr1:945498-945673 N:0:1:3
CGTGGCTCTGGGAAGTCCAGCAGAGCCCTCCAGGCCCACCCTTTCCCTGGGAGCACCACGCAGGCCCCACCTCTCTCCGAGAATCCCTCGGTGTCGTCCT
+
FFFFFFFFFFFFFFFFFFFFFFFFFFFFFFFFFFFFFFFFFFFFFFFFFFFFFFFFFFFFF:FFFFFFFFFFF:FFFFFFFFFFFFFFFFFFFFFFFFFF
@4089_tom2liz;chr1:945498-945673 N:0:1:3
AGTAGGCCTTCACTTCAAGGAGGGAAGGCGCTGGCACCAGAAGCCTGGCAACACTGAGGTTGGCCCCAGCTGGGCCAGAGACTGGTGAGCCCCCTGCAGG
+
FFFFFFFFFFFFFFFFFFFFFFFFFFFFFFFFFFFFFFFFFFFFFFFFFFFFFFFFFFFFFFF,FFFFFFFFFFFFFFFFF:FF:FFFFFFFFFFFFFFF
@4090_tom2liz;chr1:945498-945673 N:0:1:3
CGACACCGAGGGATTCTCGGAGAGAGGTGGGGCCTGCGTGGTGCTCCCAGGGAAAGGGTGGGCCTGGAGGGCTCTGCTGGACTTCCCAGAGCCACGAGGG
+
FFFFFFFFFFFFFFFFFFFFFFFFFFFFFFFFFFFFFFFFFFFFFFFFFFFFFFFFFFFFFFFFFFFFFFFFFFFFFFFFFFFFFFFFFFFFFFFFFFFF
@4091_merry2liz;chr1:945498-945673 N:0:1:3
CCCCTGCAGGATGGGTACAGGTGGCCCTCGTGGCTCTGGGAAGTCCAGCAGAGCCCTCCAGGCCCACCCTTCCCCTGGGAGCACCACGCAGGCCCCACCT
+
FFFFFFFFFFFF:FFFFFFFFFFFFFFFFFFFFFFFFFFFFFFFFFFFFFFFFFFFFFFFFFFFFFFFFFFFFFF:FFFFFFFFFFFFFFFFFFFFFFFF
@4092_tom2liz;chr1:945498-945673 N:0:1:3
TCACCTGAGCCCCTGGTTCTTTGGCCTTCCAGCCGGAAGACCTGAACTTCCCTGAGATCAAACGAAGGAAGATGGCTGACAGGAAGGATGAGGACAGGAA
+
FFFFFFFFFFFFFFFFFFFFFFFFFFF:FFFFF,FFFFFFFFFFFF:FFFFFFFF:FF:FFFFFFFFFFFF:F:FFFFFFFFFFFFFFFFFFFFFFF,FF
@4093_tom2liz;chr1:945498-945673 N:0:1:3
AGGATGGGTACAGGTGGCCCTCGTGGCTCTGGGAAGTCCAGCAGAGCCCTCCAGGCCCACCCTTTCCCTGGGAGCACCACGCAGGCCCCACCTCTCTCCG
+
FFFFFFFFFFFFFFFFFFFFFFFFFFFFFFFFFFFFFFFFFFFFFFFFFFFFFFFFFFFFFFFF:FFFFFFFFFFFFFFFFFFFFFFFFFFFFFFFFFFF
@4094_tom2liz;chr1:945498-945673 N:0:1:3
CTGGGAGCACCACGCAGGCCCCACCTCTCTCCGAGAATCCCTCGGTGTCGTCCTCTTCAGAGCTGTTCAGGTCAAAGAGGTCTTTAAATTGCTTCCTGTC
+
FFFFFFFFFFFFFFFFFFFFFFFFFFFFFFFFFFFFFFFFFFFFFFFFFFFFFFFFFFFFFFFFFFFFFFFFFFFFFFFFF,FFFFFFFFFFFFFFFFFF
@4095_tom2liz;chr1:945498-945673 N:0:1:3
ACGAAGGAAGATGGCTGACAGGAAGGATGAGGACAGGAAGCAATTTAAAGACCTCTTTGACCTGAACAGCTCTGAAGAGGACGACACCGAGGGATTCTCG
+
FFFFFFFFFFFFFFFFFFFFFFFFFFFFFFFFFFFFFFFFFFFFFFFFFFFF:FFFFFFFFFFFFFFFFFFFFFFFFFFFFFFFFFF:FFF:FF:FFFFF
@4096_tom2liz;chr1:945498-945673 N:0:1:3
TTGGGAACAGAGGGGACTAGAAATTGGCCACATGGGGCCCTGGTGGTGGGTCTGGCGATGCCTGGCCCTGCTGTGGCCGCCAGCCCCTGCCCTCTCTCAC
+
FFFFFFFFFFFFFFFFFFFFFFFFFFFFFFFFFFFFFFFFFFFFFFFFFFFFFFFFFFFFFFFFFFFFFFFFFFFFFFFFFFFFFFFFFFFFFFFFFFFF
@4097_merry2liz;chr1:945498-945673 N:0:1:3
CTTCCTGTCCTCATCCTTCCTGTCAGCCATCTTCCTTCGTTTGATCTCAGGGAAGTTCAGGTCTTCCAGCTGGAAGGCCAAAGAACCAGGGGCTCAGGTG
+
FFFFFFFFFFFFFFFFFFFFFFFFFFFFFFFFFFFFFFFFFFFFFFFF:FFFFFFFFFFFFFFFFFFFFFFFFFFFFFFFFFFFFFFFFFFFFFFFFFFF
@4098_tom2liz;chr1:945498-945673 N:0:1:3
CTGAACTTCCCTGAGATCAAACGAAGGAAGATGGCTGACAGGAAGGATGAGGACAGGAAGCAATTTAAAGACCTCTTTGACCTGAACAGCTCTGAAGAGG
+
FFFFFFFFFFFFFFFFFFFFFFFFFFFFFF:FFFFFFFFFFFFFFFFFFFFFFFFFFFFFFFFFFFFFFFFFFFFFFFFFFFFFFFFFFFFFF:FFFFFF
@4099_tom2liz;chr1:945498-945673 N:0:1:3
TTGGCCACATGGGGCCCTGGTGGTGGGTCTGGCGATGCCTGGCCCTGCTGTGGCCGCCAGCCCCTGCCCTCTCTCACCTGAGCCCCTGGTTCTTGGGCCT
+
FFFFFFFFFFFFFFFFFFFFFFFFFFFFFFFFFFFFFFFFFFFFFFFFFFFFFFFFFFFFFFFFFFFFFFFFFFFFFFFFFFFF:FFFFFFFF:,FF:FF
@4100_tom2liz;chr1:945498-945673 N:0:1:3
CTGTTCAGGTCAAAGAGGTCTTTAAATTGCTTCCTGTCCTCATCCTTCCTGTCAGCCATCTTCCTTCGTTTGATCTCAGGGAAGTTCAGGTCTTCCAGCT
+
FFFFFFFFFFFFFFFFF:FFFFFFFFFFFFFFF:FFFFFFFFFF:FFFFFFFFFFFFFFFFFFFFFFFFFFFFFFF:F:FFFFFFFFFFFFFFFFFFFFF
@4101_merry2liz;chr1:945498-945673 N:0:1:3
GTACAGGTGGCCCTCGTGGCTCTGGGAAGTCCAGCAGAGCCCTCCAGGCCCACCCTTCCCCTGGGAGCACCACGCAGGCCCCACCTCTCTCCGAGAATCC
+
FFFFFFFFF:FFFFFFFFFFFFFFFFFFFFFFFFFFFFFFFFFFFFFFFFFFFFFFFFFFFFFFFFFFFFFFFF,FFFFFFFFFFFFFFFFFFF:FFFFF
@4102_tom2liz;chr1:945498-945673 N:0:1:3
GAATTGCTTCCTGTCCTCATCCTTCCTGTCAGCCATCTTCCTTCGTTTGATCTCAGGGAAGTTCAGGTCTTCCAGCTGGAAGGCCAAAGAACCAGGGGCT
+
FFF::FFFFFFFFFFFFFFFFFFFFF:F:::F:F:FFF:F:FFFFFF,FFFFFFFF:FFFFFF:F:FFFFFFF:FFFFFFFFF:FF:FFFFF:FF,:FFF
@4103_tom2liz;chr1:945498-945673 N:0:1:3
TGAAGAGGACGACACCGAGGGATTCTCGGAGAGAGGTGGGGCCTGCGTGGTGCTCCCAGGGAAAGGGTGGGCCTGGAGGGCTCTGCTGGACTTCCCAGAG
+
FFFFFFFFFFFFFFFFFFFFFFFFFFFFFFFFFFFFFFFFFFFFFFFFFFFFFFFFFFFFFFFFFFFFFFFFFFFFFFFFFFFFFFFFFFFFFFFFFFFF
@4104_tom2liz;chr1:945498-945673 N:0:1:3
TCGGTGTCGTCCTCTTCAGAGCTGTTCAGGTCAAAGAGGTCTTTAAATTGCTTCCTGTCCTCATCCTTCCTGTCAGCCATCTTCCTTCGTTTGATCTCAG
+
F:FFFFFFFFFFFFFFFFFFFFFFFFFFFFFFFFFFFFFFFFFFFF:FFFFFFFFFFFFFFFFFFFFFFFFFFF:FFFFFFFFF,FFFFFFFFFFFFFFF
@4105_tom2liz;chr1:945498-945673 N:0:1:3
ATGGCTTTGTGATTTGGGAACAGAGGGGACTAGAAATTGGCCACATGGGGCCCTGGTGGTGGGTCTGGCGATGCCTGGCCCTGCTGTGGCCGCCAGCCCC
+
FFFFFFFFFFFFFFFFFFFFFFFFFFFFFFFFFFFFFFFFF:FFFF,FFFFFFFFFF:FFFFFFFFFFFFFFFFFFFFF:FFFFFFFFFFFFFFFFFFFF
@4510_merry2liz;chr1:946153-946306 N:0:1:3
CTCAAGTCATAGTGCGCTAGATCTGAAACCCAGGAAGTCACAACACACCCCCAGGTCCCCTCGCCGAGCCGCACCCGCTCTTTGCCACTGATCTCCAGCT
+
FFFFFFFFFFFFFFFFFFFFFFFFFFFFFFFFFFFFFFFFFFFFFFFFFFFFFFFFFFFFFFFF:FFFFFFFFF,FFFFFFFFFFFFFFFFFFFFFFFFF
@4511_merry2liz;chr1:946153-946306 N:0:1:3
GGCTGTAGTACAAGGTCAGGGGTGTCCCCTCTTCCCGGGTCAGCTTCTCCCAGGCTTCCTGGGGGGTTGGGGGAGTTCAGGGTCATGCCTCACCCTGGGC
+
FFFFFFFFFFFFFFFFFFFFFFFFFFFFFFFFFFFFFFFFFFFFFFFFFFFFFFFFFFFFFFFFFFFFFFFFFFFFFFFFFFFFFFFFFFFFFFFFFFFF
@4512_tom1liz;chr1:946153-946306 N:0:1:3
AGCTACATGTGGGGGTTTGCCCAGGGTGAGGCATGACCCTGAACTCCCCCAACCCCCCAGGAAGCCTGGGAGAAGCTGACCCGGGAAGAGGGGACACCCC
+
FFFFFFFFFFFFFFFFFFFFFFFFFFFFFFFFFFFFFFFFFFFFFFFFFFFFFFFFFFFFFFFFFFFFFFFF:FFFFF:FFFFFFFFFF:FFFFFFFFFF
@4513_tom1liz;chr1:946153-946306 N:0:1:3
TTTCCTTCGGCGTCTCTGAGCAGCAGGCAGTGGTTAGTGGGCCCTGGGGGTAGTGCCACCTGAGGGCACCTGCCAGGGTATAGCCCCAGCTACATGTGGG
+
FFFFFFFFFFFFFFFFFFFFFFFFFFFFFFFFFFFFFFFFFFFFFFFFFF:FFFFFFFFFFFFFFFFFFFFFFFFFFFFFFF:FFFFFFFFFFFFFFFFF
@4514_merry2liz;chr1:946153-946306 N:0:1:3
GCGTCTCTGAGCAGCAGGCAGTGGTTAGTGGGCCCTGGGGGTAGTGCCACCTGAGGGCACCTGCCAGGGTATAGCCCCAGCTACATGTGGGGGTTTGCCC
+
FFFFFFFFFFFF:FFF:FFFFFFFFFFFFFFFFFFFFFFF:FFFFFFFFFF:FFFFFFFFFFFFFFF:FFFFFFFFFFFFFFFFFFFFFFFFFFFFFFFF
@4515_tom1liz;chr1:946153-946306 N:0:1:3
AGGGTATAGCCCCAGCTACATGTGGGGGTTTGCCAAGGGTGAGGCATGACCCTGAACTCCCCCAACCCCCCAGGAAGCCTGGGAGAAGCTGACCCGGGAA
+
FFFFFFFFFFF:FFFFFFFFFFFF:FFFFFFFFFFFFFFFFFFFFFFFFFFFFFFFF:FFFFFFFFFFFFFFFFFFFFFFFFFFFFFFFFFFFFF:FFFF
@4516_tom1liz;chr1:946153-946306 N:0:1:3
CCTGAACTCCCCCAACCCCCCAGGAAGCCTGGGAGAAGCTGACCCGGGAAGAGGGGACACCCCTGACCTTGTACTACAGCCACTGGCGCAAGCTGCGTGA
+
FFFFFFFFFFFFFFFF:FFFFFFFFFFFFFFF:FFFFFFFFFFFFFFFFFFFFFFFFFFFFFFFFFFFFFFFFFFFFFFFFFFFFFFFFFFFFFFFFFFF
@4517_tom1liz;chr1:946153-946306 N:0:1:3
GCCACTGATCTCCAGCTGGATCTCCCGGTCACGCAGCTTGCGCCAGTGGCTGTAGTACAAGGTCAGGGGTGTCCCCTCTGCCCGGGTCAGCTTCTCCCAG
+
FFFFFFFFFFFF:FFFFF:FFFFFFFFFFFFFFFFFF:FFFFFFFFFFFFFFFFFFFFFFFFFF:,FFFF::,FF::FF,,::F,FF,:::,F::F::FF
@4518_merry2liz;chr1:946153-946306 N:0:1:3
CTGCAGCCGCCGCCAGAGGGTTTCCTTCGGCGTCTCTGAGCAGCAGGCAGTGGTTAGTGGGCCCTGGGGGTAGTGCCACCTGAGGGCACCTGCCAGGGTA
+
FFFFFFFFF,FFFFFFFFFF::FFFFFFFFFFFF:FFFFFFFFFFFFFFFFFFFFFFFFFFFF:FFFFFFF:FF:F:FFF:FFFFFFFFFFFFFFFFFFF
@4519_tom1liz;chr1:946153-946306 N:0:1:3
CTGGCCGCCTGGCACTGTTTCCAAACCCTCGCCCTGGTCTCAAGTCATAGTGCGCTAGATCTGAAACCCAGGAAGTCACAACACACCCCCAGGTCCCCTC
+
FFFFFFFFFFFFFFFFFFFFFFFFFFFFFFFFFFFFFFFFFFFFFFFFFFFFFFFFFFFFFFFFFFFFFFFFFFFFFFFFFFFFFFFFFFFFFFFFFFFF
@4520_tom1liz;chr1:946153-946306 N:0:1:3
GCCACTGGCGCAAGCTGCGTGACCGGGAGATCCAGCTGGAGATCAGTGGCAAAGAGCGGGTGCGGCTCGGCGAGGGGACCTGGGGGTGTGTTGTGACTTC
+
FFFFFFFFFFFFF:FFFFFFFFFFFFFFFFFFFFFFFFFFFFFFFFFF::FFFFFFFFFFFFFFFFFFFFFFFFFFFFFFFFFFFFFFFFFFFFFFFFFF
@4521_merry2liz;chr1:946153-946306 N:0:1:3
AGAAGCTGACCCGGGAAGAGGGGACACCCCTGACCTTGTACTACAGCCACTGGCGCAAGCTGCGTGACCGGGAGATCCAGCTGGAGATCAGTGGCAAAGA
+
FFFFFFFFFFF:FFFFFFFFFFFFFFFFFFFFFFFFFFFFFFFFFFFFFFFFFFFFFFFFFFFFFFFFFFFFFFFFFFFFFFFFFFFFFFFFFFFFFFFF
@4522_merry2liz;chr1:946153-946306 N:0:1:3
CGCCGAGCCGCACCCGCTCTTTGCCACTGATCTCCAGCTGGATCTCCCGGTCACGCAGCTTGCGCCAGTGGCTGTAGTACAAGGTCAGGGGTGTCCCCTC
+
FFFFFFFFFFFFFFFFFFFFFFFFFFFFFFFFFFFFFFFFFFFFFFFFFFFFFFFFFFFFFFFFFFFFFFFFFFFFFFFFFFFFFFFFFFFFFFFFFFFF
@4523_tom1liz;chr1:946153-946306 N:0:1:3
GGGTGAGGCATGACCCTGAACTCCCCCAACCCCCCAGGAAGCCTGGGAGAAGCTGACCCGGGAAGAGGGGACACCCCTGACCTTGTACTACAGCCACTGG
+
FFFFFFFFFFFFFFFFFFFFFFFFFFFFFFFFFFFFFFFFFFFFFFFFFFFFFFFFFFFFFFFFFFFFFFFFFFFFFFFFFFFFFFFFFFFFFFFFFFFF
@4524_merry2liz;chr1:946153-946306 N:0:1:3
GACCGGGAGATCCAGCTGGAGATCAGTGGCAAAGAGCGGGTGCGGCTCGGCGAGGGGACCTGGGGGTGTGTTGTGACTTCCTGGGTTTCAGATCTAGCGC
+
FFFFFFFFFFFFFFFFFFFFFFFFFFFFFFFFFFFFFFFFFFFFFFFFFFFFFFFFFFFF:FFFFFFFFFFFFFFFFFFFFFFFFFFFFFFFFFFFFFFF
@4525_tom1liz;chr1:946153-946306 N:0:1:3
TCTCCAACACCTACCCCCTCTCCAAGTCGAATCATCCGGGCACGGCCCTGGCCGCCTGGCACTGTTTCCAAACCCTCGCCCTGGTCTCAAGTCATAGTGC
+
FFFFFFFFFFFFFFFFFFFFFFFFFFFFFFFFFFFFFFFFFF,FFFFFFFFFFFFFFFFFFFFFFFFFFFFFF:FFFFFFFFFFFFFFFFFFFFFF:FFF
@4526_tom1liz;chr1:946153-946306 N:0:1:3
TCCGGGCACGGCCCTGGCCGCCTGGCACTGTTTCCAAACCCTCGCCCTGGTCTCAAGTCATAGTGCGCTAGATCTGAAACCCAGGAAGTCACAACACACC
+
FFFFFFFFFFFFFFFFFFFFFFFFFFFFFFFFFFFFFFFFFFFFFFFFFFFFFFFFFFFFFFFFFFFFFFFFF:FFFFFFFFFFFFFFFFF:F:FFFFFF
@4527_merry2liz;chr1:946153-946306 N:0:1:3
CACCTACCCCCTCTCCAAGTCGAATCATCCGGGCACGGCCCTGGCCGCCTGGCACTGTTTCCAAACCCTCGCCCTGGTCTCAAGTCATAGTGCGCTAGAT
+
F:FFFFFFF:FFFFFFFFFFFFFFFFFFFFFFFFFFFF:FFFFFFFFFF:FFFFFF:FFFFFFFFFFFFFFFFFFFFFFFFFFFFFFFFFFFFFFFFF:F
@4528_tom1liz;chr1:946153-946306 N:0:1:3
TCAGTGGCAAAGAGCGGGTGCGGCTCGGCGAGGGGACCTGGGGGTGTGTTGTGACTTCCTGGGTTTCAGATCTAGCGCACTATGACTTGAGACCAGGGCG
+
FFFFFFFFFFFFFFFFFFFFFFFFFFFFFFFFFFFFFFFFFFFFFFFFFFFFFFFFFFFFFFFFFFFFFFFFFFFFFFFFFFFFFFFFFFFFFFFFFFFF
@4529_tom1liz;chr1:946153-946306 N:0:1:3
CCCGGTCACGCAGCTTGCGCCAGTGGCTGTAGTACAAGGTCAGGGGTGTCCCCTCTTCCCGGGTCAGCTTCTCCCAGGCTTCCTGGGGGGTTGGGGGAGT
+
FFFFFFFFFFFFFFFFFFFFFFFFFFFFFFFFFFFFFFFFFFFFFFFFFFFFFFFFFFFFFFFFFFFFFFFFFFFFFFFFFFFFFFFFFFFFFFFFFFFF
@4530_tom1liz;chr1:946153-946306 N:0:1:3
CCCCAGGAAGCCTGGGAGAAGCTGACCCGGGAAGAGGGGACACCCCTGACCTTGTACTACAGCCACTGGCGCAAGCTGCGTGACCGGGAGATCCAGCTGG
+
FFFFFFFFFFFFFFFFFFFFFFFFFFFFFFFFFFFFFFFFFFFFFFFFFFFFFFFFFFFFFFFFFFFFFFFFFFFFFFFFF:FFFFFFFFFFFFFFFFFF
@4531_tom1liz;chr1:946153-946306 N:0:1:3
CACCTGAGGGCACCTGCCAGGGTATAGCCCCAGCTACATGTGGGGGTTTGCCCAGGGTGAGGCATGACCCTGAACTCCCCCAACCCCCCAGGAAGCCTGG
+
FFFFFFFFFFFFFFFFFF:FFFFFFFFFFFFFFFFFFFFFFFFFFFFFFFFFFFFFFFFFFFFFFFFFFFFFFFFFFFFFFFFFFFFFFFFFFFFFFFFF
@4532_merry2liz;chr1:946153-946306 N:0:1:3
GGGGGTAGTGCCACCTGAGGGCACCTGCCAGGGTATAGCCCCAGCTACATGTGGGGGTTTGCCCAGGGTGAGGCATGACCCTGAACTCCCCCAACCCCCC
+
FFFFFFFFFFFFF,FFFFFFFFFFFFFFFFFFFFFFFFFFFFFFFFFFFFFFFFFFFFFFFFFFFFFFFFFFFFFFFFFFFFFFFFFFFFFFFFFFFFFF
@4533_tom1liz;chr1:946153-946306 N:0:1:3
AGCTGCGTGACCGGGAGATCCAGCTGGAGATCAGTGGCAAAGAGCGGGTGCGGCTCGGCGAGGGGACCTGGGGGTGTGTTGTGACTTCCTGGGTTTCAGA
+
FFFFFFFFFFFFFFFFFFFFFFFFFFFFFFFFFFFFFFFFFFFFFFFFFFFFFFFFFFFFFFFFFFFFFFFFFFFFFFFFFFFFFFFFFFFFFFFFFFFF
@4534_merry2liz;chr1:946153-946306 N:0:1:3
GCTAGATCTGAAACCCAGGAAGTCACAACACACCCCCAGGTCCCCTCGCCGAGCCGCACCCGCTCTTTGCCACTGATCTCCAGCTGGATCTCCCGGTCAC
+
FFFFFFFFFFFFFFFFFFFFFFFFFFFFFFFFFFFFFFFFFFFFFFFFFFFFFFFFFFFFFFFFFFFFFFFFFFFFFFFFFFFFFFFFFFFFFFFFFFFF
@4535_tom1liz;chr1:946153-946306 N:0:1:3
TCCCCCAACCCCCCAGGAAGCCTGGGAGAAGCTGACCCGGGAAGAGGGGACACCCCTGACCTTGTACTACAGCCACTGGCGCAAGCTGCGTGACCGGGAG
+
FFFFFFFFFFFFFFFFFFFFFFFFFFFFFFFFFFFFFFFFFFFFFFFFFFFFFFFFFFFFFFFFFFFFFFFFFFFFFFFFFFFFFFFFFFFFFFFFFFFF
@4536_merry2liz;chr1:946153-946306 N:0:1:3
ACTCCCCCAACCCCCCAGGAAGCCTGGGAGAAGCTGACCCGGGAAGAGGGGACACCCCTGACCTTGTACTACAGCCACTGGCGCAAGCTGCGTGACCGGG
+
FFFFFFFFFFFFFFFFFFF:FFFFFFFFFFFFFFFFFFFFFFFFFFFFFFFFFFFFFFFFFFFFFFFFFFFFFFFFFFFFFFFFFFFFFFFFFFFFFFFF
@4537_merry2liz;chr1:946153-946306 N:0:1:3
AGGGTATAGCCCCAGCTACATGTGGGGGTTTGCCCAGGGTGAGGCATGACCCTGAACTCCCCCAACCCCCCAGGAAGCCTGGGAGAAGCTGACCCGGGAA
+
FFFFFFFFFFFFFFFFFFFFFFFFFFFFFFFFFFFFFFFFFFFFFFFFFFFFFFFFFFFFFFFFFFFFFFFFFFFFFFFFFFFFFFFFFFFFFFFFFFFF
@4538_merry2liz;chr1:946153-946306 N:0:1:3
GGGTAGTGCCACCTGAGGGCACCTGCCAGGGTATAGCCCCAGCTACATGTGGGGGTTTGCCCAGGGTGAGGCATGACCCTGAACTCCCCCAACCCCCCAG
+
FFFFFFFFFFFFFFFFFFFFFFFFFFFFFFFFFFFFFFFFF:FFFFFFFFFFFFFFFFFFFFFFFFFFFFFFFFFFFFFFFFFFFFFFFFFFFFFFFFFF
@4539_merry2liz;chr1:946153-946306 N:0:1:3
CCAGCTACATGTGGGGGTTTGCCCAGGGTGAGGCATGACCCTGAACTCCCCCAACCCCCCAGGAAGCCTGGGAGAAGCTGACCCGGGAAGAGGGGACACC
+
FFFFFFFFFFFFFFFFFFFFFFFFFFFFFFFFFFFFFFFFFFFFFFFFFFFFFFFFFFFFFFFFFFFFFFFF:FFFFFFF:FFFFFFFFFFFFFFFFFFF
@4540_tom1liz;chr1:946153-946306 N:0:1:3
TGCCCAGGGTGAGGCATGACCCTGAACTCCCCCAACCCCCCAGGAAGCCTGGGAGAAGCTGACCCGGGAAGAGGGGACACCCCTGACCTTGTACTACAGC
+
:FFFFFFFFFFFFFFFFF:FFFFFFFFF:FFFFFFF,FFF:FFFFFFFFFF:FF,FFFFFFF:FFFF,FFFFFFFFFFF:F:FFFF::FFF:FF:FFFF:
@4541_merry2liz;chr1:946153-946306 N:0:1:3
AGCTACATGTGGGGGTTTGCCCAGGGTGAGGCATGACCCTGAACTCCCCCAACCCCCCAGGAAGCCTGGGAGAAGCTGACCCGGGAAGAGGGGACACCCC
+
FFFFFFFFFFFFFFF:FFFFFFFFFFFFFFFFFFFFFFFFFFF:FFFFFFFFFFFFFFFFFFFFFFFFFFFFFFFFFFFFFFFFFFFFFFFFFFFFFFFF
@4542_tom1liz;chr1:946153-946306 N:0:1:3
GGCTCGGCGAGGGGACCTGGGGGTGTGTTGTGACTTCCTGGGTTTCAGATCTAGCGCACTATGACTTGAGACCAGGGCGAGGGTTTGGAAACAGTGCCAG
+
FFFFFFFFFFFFFFFFFFFFFFFFFFFFF:FFFF:FFFFFFFFFFF:FF:FFFFFFFFF:FFF:FFFFFFFFFFFFFFFFFFFFFFFFFFFFFFFFFFFF
@4543_tom1liz;chr1:946153-946306 N:0:1:3
AGGCATGACCCTGAACTCCCCCAACCCCCCAGGAAGCCTGGGAGAAGCTGACCCGGGAAGAGGGGACACCCCTGACCTTGTACTACAGCCACTGGCGCAA
+
FFFFFFFFFFFFFFFFFFFFFFFFFFFFFFFFFFFFFFFFFFFFFFFFFFFFFFFFFFFFFFFFFFFFFFFFFFFFFFFFFFFFFFFFFFFFFFFFFFFF
@4544_tom1liz;chr1:946153-946306 N:0:1:3
CGCCGAGCCGCACCCGCTCTTTGCCACTGATCTCCAGCTGGATCTCCCGGTCACGCAGCTTGCGCCAGTGGCTGTAGTACAAGGTCAGGGGTGTCCCCTC
+
FFFFFFFFFFFFFFFFFFFFFFFFFFFFFFFFFFFFFFFFFFFFFFFFFFFFFFFFFFFFFFFFFFFFFFFFFFFFFFFFFFFFFFFFFFFFFFFFFFFF
@4545_merry2liz;chr1:946153-946306 N:0:1:3
TCGAATCATCCGGGCACGGCCCTGGCCGCCTGGCACTGTTTCCAAACCCTCGCCCTGGTCTCAAGTCATAGTGCGCTAGATCTGAAACCCAGGAAGTCAC
+
FFFFFFFFFFFFFFFFFFFFFFFFFFFFFFFFFFFFFFFFFFFFFFFFFFFFFFFFFFFFFFFFFFFFFFFFFFFFFFFFFFFFFFFFFFFFFFFFF:FF
@4546_merry2liz;chr1:946153-946306 N:0:1:3
AGGGTGAGACATGACCCTGAACTCCCCCAACCCCCCAGGAAGCCTGGGAGAAGCTGACCCGGGAAGAGGGGACACCCCTGACCTTGTACTACAGCCACTG
+
FF,:FFF,,FFFFFFFF:F,:FFFFFFFFF,FFF:FFFFF,FF:FF,FFFFFFFFFFFFFFFFFFFFFF,FF:F:FFFFFFF:FFFFFFF,FFF,FFFFF
@4547_tom1liz;chr1:946153-946306 N:0:1:3
GGGGGTAGTGCCACCTGAGGGCACCTGCCAGGGTATAGCCCCAGCTACATGTGGGGGTTTGCCCAGGGTGAGGCATGACCCTGAACTCCCCCAACCCCCC
+
FFFFFFFFFFFFFFFFFFFFFFFFFFFFFFFFFFFFFFFFFFFFFFFFFFFFFFFFFFFFFFFFFFFFFFFFFFFFFFFFFFFFFFFFFFFFFFFFFFFF
@4548_tom1liz;chr1:946153-946306 N:0:1:3
GATCTGAAACCCAGGAAGTCACAACACACCCCCAGGTCCCCTCGCCGAGCCGCACCCGCTCTTTGCCACTGATCTCCAGCTGGATCTCCCGGTCACGCAG
+
FFFFFFFFFFFFFFFFFFFFFFFFFFFFFFFFFFFFFFFFFFFFFFFFFFFFFFFFFFFFFFFFFFFFFFFFFFFFFF:FFFFFFFFFFFFFFFFFFFFF
@4549_merry2liz;chr1:946153-946306 N:0:1:3
CATAGTGCGCTAGATCTGAAACCCAGGAAGTCACAACACACCCCCAGGTCCCCTCGCCGAGCCGCACCCGCTCTTTGCCACTGATCTCCAGCTGGATCTC
+
FFFFFF:FFFFFFFF:FFFFFFFFFFFFFFFFFFFFFFFFFFFFFFFFFFFFFFFFFFFF:F:FFFFFFFFFFFFFFFFFFFFFFFFFFFFFFFFFFFFF
@4550_merry2liz;chr1:946153-946306 N:0:1:3
AGAGGGTTTCCTTCGGCGTCTCTGAGCAGCAGGCAGTGGTTAGTGGGCCCTGGGGGTAGTGCCACCTGAGGGCACCTGCCAGGGTATAGCCCCAGCTACA
+
FFFFFFFFFFFFFFFFFFFFFFFFFFFFFFFFFFFFFF,FFFFFFFFFFFFFFFFFFFFFFFFF:FFFFFFFFFFFFFFFFFFFFFFFFFFFFFFFF:FF
@4551_tom1liz;chr1:946153-946306 N:0:1:3
CGGCATACATCTGCAGCCGCCGCCAGAGGGTTTCCTTCGGCGTCTCTGAGCAGCAGGCAGTGGTTAGTGGGCCCTGGGGGTAGTGCCACCTGAGGGCACC
+
FFFFFFFFFFFFFFFFFFFFFFFFFFFFFFFFFFFFFFFFFFFFFFFFFF:FFFFFFFFFFFFFFFFFFFFFFFFFFFFFFFFFFFFFFFFFFFFFFFFF
@4552_tom1liz;chr1:946153-946306 N:0:1:3
CTGTAGTACAAGGTCAGGGGTGTCCCCTCTTCCCGGGTCAGCTTCTCCCAGGCTTCCTGGGGGGTTGGGGGAGTTCAGGGTCATGCCTCACCCTGGGCAA
+
FFFFFFFFFFFFFFFFFFFFFFFFFFFFFFFFFFFFFFFFFFFFFFFFFFFFFFFFFFFFFFFFFFFFFFFFFFFFFFFFFFFFFFFFFFFFFFFFFFFF
@4553_merry2liz;chr1:946153-946306 N:0:1:3
TCGCCCTGGTCTCAAGTCATAGTGCGCTAGATCTGAAACCCAGGAAGGCACAACACACCCCCAGGTCCCCTCGCCGAGCCGCACCCGCTCTTTGCCACTG
+
FFFFFFFFFFFFFFFFFFFFFFFFFFFFFF:FFFFFFFFFFFFFFFF,FF:FFFFFFFFFFFFFF:FFFFFFFFFFFFFFFFFFFFFFFFF,FFFFF,FF
@4554_merry2liz;chr1:946153-946306 N:0:1:3
ACCCTCGCCCTGGTCTCAAGTCATAGTGCGCTAGATCTGAAACCCAGGAAGTCACAACACACCCCCAGGTCCCCTCGCCGAGCCGCACCCGCTCTTTGCC
+
FFFFFFFFFFFFFFFFFF:FFFFFFFFF:F:,F:FFFF,FFF,FF:FF,FFFF,FFFFFFFFFFFFFFFFFF,FFFFFFFFFFFFFFFF:F:F:FFF,:F
@4555_tom1liz;chr1:946153-946306 N:0:1:3
GAATCATCCGGGCACGGCCCTGGCCGCCTGGCACTGTTTCCAAACCCTCGCCCTGGTCTCAAGTCATAGTGCGCTAGATCTGAAACCCAGGAAGTCACAA
+
FFFFFFFFFFFFFFFFFFFFFFFFFFFFFFFFFFFFFFFFFF:FFFFFFF:FFFFFFFFFFFFFFFFFFFFFFFFFFFFFFFFFFFFFFFFFFFFF,FFF
@4556_tom1liz;chr1:946153-946306 N:0:1:3
GTAGTACAAGGTCAGGGGTGTCCCCTCTTCCCGGGTCAGCTTCTCCCAGGCTTCCTGGGGGGTTGGGGGAGTTCAGGGTCATTCCTCACCCTGGGCAAAC
+
FFFFFFFFFFFFFFFFFFFFFFFFFFFFFFFFFFFFFFFFFFFFFFFFFFFFFFFFFFF:FFFFFFFFFFFFFFFFFFF:FF,,FFFFFFFFFFFFFFF:
@4557_merry2liz;chr1:946153-946306 N:0:1:3
CCCGGGTCAGCTTCTCCCAGGCTTCCTGGGGGGTTGGGGGAGTTCAGGGTCATGCCTCACCCTGGGCAAACCCCCACATGTAGCTGGGGCTATACCCTGG
+
FFFFFFFFFFFFFFFFFF:FFFFFFFFFFFFFFFF:FFFFFFFFFFFFFFFFFFFFFFFFFFFF:FFFFFFFFFFFFFFFFFFFFFFFFFFFFFFFFFFF
@4558_tom1liz;chr1:946153-946306 N:0:1:3
ACAACACACCCCCAGGTCCCCTCGCCGAGCCGCACCCGCTCTTTGCCACTGATCTCCAGCTGGATCTCCCGGTCACGCAGCTTGCGCCAGTGGCTGTAGT
+
FFFFFFFFFFFFFFFFFFFFFFFFFFFFFFF:FFFFFFFFFFFFFFFFFFFFFFFFFFFFFFFFFFFFFFFF:FFFFFFFFFFFFFFFFFFFFFFFFFFF
@4559_tom1liz;chr1:946153-946306 N:0:1:3
GGGAAGAGGGGACACCCCTGACCTTGTACTACAGCCACTGGCGCAAGCTGCGTGACCGGGAGATCCAGCTGGAGATCAGTGGCAAAGAGCGGGTGCGGCT
+
FFFFFFFFFFFFFFFFF:FFFFFFFFFFFFFFFFFFFFFFFFFFFFFFFFFFFFFFFFFFFFFFFFFFFFFFFFFFFFFFFFFFFFFFFFFFFFFFFFFF
@4560_tom1liz;chr1:946153-946306 N:0:1:3
TTTCCAAACCCTCGCCCTGGTCTCAAGTCATAGTGCGCTAGATCTGAAACCCAGGAAGTCACAACACACCCCCAGGTCCCCTCGCCGAGCCGCACCCGCT
+
FFFFFFFFFFFF:FFFFFFFFFFFFFFFFFFFFFFFFFFFFFFFFFFFF:FFFFFFFFFFFFFF:FFFFFFFFFFFFFFFFFFFFFFFFFFFFFFFFFFF
@4561_merry2liz;chr1:946153-946306 N:0:1:3
ACCCGGGAAGAGGGGACACCCCTGACCTTGTACTACAGCCACTGGCGCAAGCTGCGTGACCGGGAGATCCAGCTGGAGATCAGTGGCAAAGAGCGGGTGC
+
FF:FFFFFFFFFFFFFFFFFFFFFFFFFFFFFFFFFFFFFFFFFFFFFFFFFFFFFFFFFFFFFFFFFFFFFFFFFFFFFFFFFFFFFFFFFFFFFFFFF
@4562_tom1liz;chr1:946153-946306 N:0:1:3
GTACTACAGCCACTGGCGCAAGCTGCGTGACCGGGAGATCCAGCTGGAGATCAGTGGCAAAGAGCGGGTGCGGCTCGGCGAGGGGACCTGGGGGTGTGTT
+
FFFFFFFFFFFFFFFFFF:FFFFFFFFFFFFFF:FFFFFFFFFFFFFFFFFFFFFFFFFFFFF:FFFFFFFFFFFFFFFFFFFFFFFFFFFFFFFFFFFF
@4563_tom1liz;chr1:946153-946306 N:0:1:3
CATCCGGGCACGGCCCTGGCCGCCTGGCACTGTTTCCAAACCCTCGCCCTGGTCTCAAGTCATAGTGCGCTAGATCTGAAACCCAGGAAGTCACAACACA
+
FFFFFFFFFFFFFFFFFFFFFFFFFFFFFFFFFFFFFFFFFFFFFFFFFFFFFFFFFFFFFFFFFFFFFFFFFFFFFFFFFFFFFFF:FFFFFFFFF:FF
@4564_tom1liz;chr1:946153-946306 N:0:1:3
CAGGGTATAGCCCCAGCTACATGTGGGGGTTTGCCCAGGGTGAGGCATGACCCTGAACTCCCCCAACCCCCCAGGAAGCCTGGGAGAAGCTGACCCGGGA
+
FFFFFFFFFFFFFFFFFFFFFFFFFFFFFFFFFFFFFFFFFFFFFFFFFFFFFFFFFFFFFFFFFFFFFFF:FFFFFFFFFFFFFFFFFFFFFFFFFFFF
@4565_merry2liz;chr1:946153-946306 N:0:1:3
GCGGCTCGGCGAGGGGACCTGGGGGTGTGTTGTGACTTCCTGGGTTTCAGATCTAGCGCACTATGACTTGAGACCAGGGCGAGGGTTTGGAAACAGTGCC
+
FFFFFFFFF:FFFFFFFFFFFFFFFFFFFFFFFFFFFFFFFFFFFFFFFFFFFFFFFFFFFFFFFFFFFFFFFFFFFFFFFFFFFFFFFFFFFFFFFFFF
@4566_merry2liz;chr1:946153-946306 N:0:1:3
TGCCAGGGTATAGCCCCAGCTACATGTGGGGGTTTGCCCAGGGTGAGGCATGACCCTGAACTCCCCCAACCCCCCAGGAAGCCTGGGAGAAGCTGACCCG
+
FFFFFFFFFFFFFFFFFFFFFFFF:FFFFFFFFFFFFFFFFFFFFFFFFFFF:FFFFFFFFFFFFFFFFFFFFFFFFFFFFFFFFFFFFFFFFFFFFFFF
@4567_merry2liz;chr1:946153-946306 N:0:1:3
GCGTCTCTGAGCAGCAGGCAGTGGTTAGTGGGCCCTGGGGGTAGTGCCACCTGAGGGCACCTGCCAGGGTATAGCCCCAGCTACATGTGGGGGTTTGCCC
+
FFFFFFFFFFFFFFFFFFFFFFFFFFFFFFFFFFFFFF:::F,F:FFF,F:FFF:F:FF,,FFFF,,FF:,:F,FF:::FFFF,F:F,::FF:FFFFF,F
@4568_tom1liz;chr1:946153-946306 N:0:1:3
ACCCTGAACTCCCCCAACCCCCCAGGAAGCCTGGGAGAAGCTGACCCGGGAAGAGGGGACACCCCTGACCTTGTACTACAGCCACTGGCGCAAGCTGCGT
+
FFFFFFFFFFFFFFFFFFFFFFFFFFFFFFFFFFFFFFFFFFFFF,FFFFFFFFFFFFFFFFFFFFFFFFFFFFFFFFFFFFFFFFFFFFFFFFFFFFFF
@4569_merry2liz;chr1:946153-946306 N:0:1:3
ATCTGCAGCCGCCGCCAGAGGGTTTCCTTCGGCGTCTCTGAGCAGCAGGCAGTGGTTAGTGGGCCCTGGGGGTAGTGCCACCTGAGGGCACCTGCCAGGG
+
FFFFFFFFFFFFFFFFFFFFFFFFFFFFFFFFFFFFFFFFFFFFFFFFFFFFFFFFFFFFFFFF:FFFFFFFFFFFFFFFFFFFFFFFFFFFFFFFFFFF
@4712_tom2liz;chr1:946382-946565 N:0:1:3
CCCTCTGGCGGCGGCTGCAGATGTATGCCGAGTTCTCCTGAACCTTCCCAAGCAGCTGCTGCACCTGCCGGCAGTAGTTGGCCACCTTGCACTCCCGGAG
+
FFFFFFFF:FFFFFFFFFFFFFFFFFFFFFFFFFFFFFFFFFFFFFFFFFFFFFFFFFFFFFFFFFFFFFFFFFFFFFFFFFFFFFFFFFFFFFFFFFFF
@4713_tom2liz;chr1:946382-946565 N:0:1:3
TGTACTTGAGCCCTGAGATGGGATCCATGTCCCCTCCTGGGGTATCCCCGTGGCCACCACGCGTGGTTTTGCACAGGACCTGGGCCAGCTGTGCACATGG
+
:F,FFFFFFF:FFFFFFFF:FFFFFFFFFFFFFFFFFFFFFFFF,:FF::FFFFFFFF:FFFFFFFFFFFFFFFFFFFFFFFFFFFFF:FF:F:F:FFFF
@4714_tom2liz;chr1:946382-946565 N:0:1:3
TCCCAGCTGCAACAGCTATGCACTTGAGCCCTGAGATGGGATCCATGTCCCCTCCTGGGGTATCCCCGTGGCCACCACGCGTGGTTTTGCACAGGACCTG
+
FFFFFFFFFFFFFFFFFFFFFFFFFFFFFFFFFFFFFFFFFFFFFFFFFFFFFFFFFFFFFFFFFFFFFFFFFFFFFFFFFFFFFFFFFFFFFFFFFFFF
@4715_tom2liz;chr1:946382-946565 N:0:1:3
CACATGGAGCGGTCCTGGGCTTCAGTGGCTGACCCCTCCCTTCCGCAGCTGAAGTCGTTCCTCCGGGAGTGCAAGGTGGCCAACTACTGCCGGCAGGTGC
+
FFFFFFFFFFFFFFFFFFFFFFF:FFFFFFFFFFFFFFFFFFFFFFFFFFFF:FFFFFFFFFFFFFFFFFFF:FF:FFFFFFFFFFFFFFFFFFFFFFFF
@4716_tom2liz;chr1:946382-946565 N:0:1:3
GACCTGGGCCAGCTGTGCACATGGAGCGGTCCTGGGCTTCAGTGGCTGACCCCTCCCTTCCGCAGCTGAAGTCGTTCCTCCGGGAGTGCAAGGTGGCCAA
+
FFFFFFFFFFFFFFFFFFFFFFFFFFFFFFFFFFFFFFFFFFFFFFFFFFFFFFFFFFFFFFFFFFFFFFFFFFFFFFFFFFFFFFFFFFFFFFFFFFFF
@4717_tom2liz;chr1:946382-946565 N:0:1:3
CCAGGGCCCACTAACCACTGCCTGCTGCTCAGAGACGCCGAAGGAAACCCTCTGGCGGCGGCTGCAGATGTATGCCGAGTTCTCCTGAACCTTCCCAAGC
+
FFFFFFFFFFFFFFFFFFFFFFFFFFFFFFFFFFFFFFFFFFFFFFFFFFFFFFFFFFFFFFFFF:,FFFFFFFFFFFFFFF,FFFFFFFFFFFFFFFFF
@4718_tom2liz;chr1:946382-946565 N:0:1:3
AAGGTGGCCAACTACTGCCGGCAGGTGCAGCAGCTGCTTGGGAAGGTTCAGGAGAACTCGGCATACATCTGCAGCCGCCGCCAGAGGGTTTCCTTCGGCG
+
FFFFFFFFFFFFFFFFFFFFFFFFFFFFFFFFFFFFFFFFFFFFFFFFFFFFFFFFFFFFFFFFFFFFFFFFFFFFFFFFFFFFFFFFFFFFFFFFFFFF
@4719_merry1liz;chr1:946382-946565 N:0:1:3
GCTGTGCACATGGAGCGGTCCTGGGCTTCAGTGGCTGACCCCTCCCTTCCGCAGCTGAAGTCGTTCCTCCGGGAGTGCAAGGTGGCCAACTACTGCCGGC
+
FFFFFFFFFFFFFFFFFFFFFFFFFFFFFFFFFFF:FFFFFFFFFFFFFFFFFF,F:FFFFFF:FFFFFFFFFFFFF:FFFFFFFFFFFFFFFFFFFFFF
@4720_tom2liz;chr1:946382-946565 N:0:1:3
AGCTATGCACTTGAGCCCTGAGATGGGATCCATGTCCCCTCCTGGGGTATCCCCGTGGCCACCACGCGTGGTTTTGCACAGGACCTGGGCCAGCTGTGCA
+
FFFFFFFFFFFFFFFFFFFFFFFFFFFF:FFFF:FFFFFFFFFFFFFFFFFFFFFFFFFFFFFF:FFFFFFFFFFFFFFFFFFFFFFFFFFFFFFFFFFF
@4721_tom2liz;chr1:946382-946565 N:0:1:3
CCTCCCTTCCGCAGCTGAAGTCGTTCCTCCGGGAGTGCAAGGTGGCCAACTACTGCCGGCAGGTGCAGCAGCTGCTTGGGAAGGTTCAGGAGAACTCGGC
+
FFFFFFFFFFFFFFFFFFFFFFFFFFFFFFFFFFFFFFFFFFFFFFFFFFFFFFFFFFF:FFFFFFFFFFFFF:F:FFFFFFFFFFFFFFFF:FFFFFFF
@4722_tom2liz;chr1:946382-946565 N:0:1:3
GGGTCATGCCTCACCCTGGGCAAACCCCCACATGTAGCTGGGGCTATACCCTGGCAGGTGCCCTCAGGTGGCACTACCCCCAGGGCCCACTAACCACTGC
+
FFFFFFFFFF:F:FFFFFFFFFFFFFFFFFFFFFFFFFFFF:FFFFFFFFFFFFFFFFFFFFFFFFFFFFFFFFFFFF:FFFFF:FFFFFFFFFFFFFFF
@4723_merry1liz;chr1:946382-946565 N:0:1:3
GGCGGCGGCTGCAGATGTATGCCGAGTTCTCCTGAACCTTCCCAAGCAGCTGCTGCACCTGCCGGCAGTAGTTGGCCACCTTGCACTCCCGGAGGAACGA
+
FFFFFFFFFFFFFFFFFFFFFFFFFFFFFFFFFFFFFFFFFFFFFFFFFFFFFFFFFFFFFFFFFFFFFFFFFFFFFFFFFFFFFFFFFFFFFFFFFFFF
@4724_merry1liz;chr1:946382-946565 N:0:1:3
GCAGCTGCTGCACCTGCCGGCAGTAGTTGGCCACCTTGCACTCCCGGAGGAACGACTTCAGCTGCGGAAGGGAGGGGTCAGCCACTGAAGCCCAGGACCG
+
FFFFFFFFFFFFFFFFFFFFFFFFFFFFFFFFFFFFFFFFFFFFFFFFFFFFFFFFFFFFFFFFFFFFFF:FFFFFFFFFFFFFFFFFFFFFFFFFFFFF
@4725_merry1liz;chr1:946382-946565 N:0:1:3
TCCGGGAGTGCAAGGTGGCCAACTACTGCCGGCAGGTGCAGCAGCTGCTTGGGAAGGTTCAGGAGAACTCGGCATACATCTGCAGCCGCCGCCAGAGGGT
+
FFFFFFFFFFFF:FFFFFFFFFFFFFFFF:FFFFFFFFFFFFFFFFFFFFFFFFFFFFFFFFFFFFFFFFF:FFFFFFFFFFFF:,FFFFFFFFFFFFFF
@4726_tom2liz;chr1:946382-946565 N:0:1:3
GCTATGCACTTGAGCCCTGAGATGGGATCCATGTCCCCTCCTGGGGTATCCACGTGGCCACCACGCGTGGTTTTGCACAGGACCTGGGCCAGCTGGGAAC
+
,FFFFFF,:FFFF,FF,,FFFF::F,FF::F:FFFF:F,FF,FFF:FF:FF,FFFFFF:,FF,:FFFFFF:F:,F:FF:,,,FFFF,FF:FFFFF:,,F:
@4727_tom2liz;chr1:946382-946565 N:0:1:3
TGCCTCTGCCATCCCAGCTGCAACAGCTATGCACTTGAGCCCTGAGATGGGATCCATGTCCCCTCCTGGGGTATCCCCGTGGCCACCACGCGTGGTTTTG
+
FFFFFFFFFFFFFFFFFFFFFFFFFFFFFFFFFFFFF:FFFFFFFFFFFFFFFFF:FFFFF:FFFFFFFFFF:FFFFFF:FFFFFFFFFFFFFFFFFFFF
@4728_tom2liz;chr1:946382-946565 N:0:1:3
GAGTTCAGGGTCATGCCTCACCCTGGGCAAACCCCCACATGTAGCTGGGGCTATACCCTGGCAGGTGCCCTCAGGTGGCACTACCCCCAGGGCCCACTAA
+
FFFFFFFFFFFFFFFFFFFFFFFFFFFFFFFFFFFFFFFFFFFFFFFFFFFFFFFFFFFFFFFFFFFFFFFFFFFFFFFFFFFFFFFFFFFFFFFFFFFF
@4729_tom2liz;chr1:946382-946565 N:0:1:3
CGAGTTCTCCTGAACCTTCCCAAGCAGCTGCTGCACCTGCCGGCAGTAGTTGGCCACCTTGCACTCCCGGAGGAACGACTTCAGCTGCGGAAGGGAGGGG
+
FFFFFFFFFFFFFFFFFFFFFFFFFFFFFFFFFFFFFFFFFFFFFFFFFFFFFFFFFFFFFFFFFFFFFFFFFFF:FFFFFFFFFFFFFFFFFFFFFFFF
@4730_merry1liz;chr1:946382-946565 N:0:1:3
TTCAGTGGCTGACCCCTCCCTTCCGCAGCTGAAGTCGTTCCTCCGGGAGTGCAAGGTGGCCAACTACTGCCGGCAGGTGCAGCAGCTGCTTGGGAAGGTT
+
F:FFFFF:FFFFFFFFFFFFFFFFFF:FFFFFFFFF:FFFFFFFFFFFFFFFFFFFFF,:FFFFFFFFFFFFFFFFFFFFFFFFFF:FFFFFFFFFFFFF
@4731_tom2liz;chr1:946382-946565 N:0:1:3
GGTCAGGGGTGTCCCCTCTTCCCGGGTCAGCTTCTCCCAGGCTTCCTGGGGGGTTGGGGGAGTTCAGGGTCATGCCTCACCCTGGGCAAACCCCCACATG
+
FFFFFFFFFFFFFFFFFFFFFFFFFFFFFFFFFFFFFFFFFFFFFFFFFFFFFFFFFFFFFFFFFFFFFFFFFFFFFFFFFFFFFF:FFFFFFFFFFFFF
@4732_merry1liz;chr1:946382-946565 N:0:1:3
CCCCCACATGTAGCTGGGGCTATACCCTGGCAGGTGCCCTCAGGTGGCACTACCCCCAGGGCCCACTAACCACTGCCTGCTGCTCAGAGACGCCGAAGGA
+
FFFFFFFFFFFFFFFFFFFFFFFFFFFFFFFFFFFFFFFFFFFFFFFFFFFFFFFFFFFFFFFFFFFFFFFFFFFFFFFFFFFFFFFFFFFFFFFFFFFF
@4733_merry1liz;chr1:946382-946565 N:0:1:3
CCGGCAGGTGCAGCAGCTGCTTGGGAAGGTTCAGGAGAACTCGGCATACATCTGCAGCCGCCGCCAGAGGGTTTCCTTCGGCGTCTCTGAGCAGCAGGCA
+
FFFFFFFFFFFFFFFFFFFFFFFFFFFFFFFFFFFFFFFFFFFFFFFFFFFFFFFFFFFFFFFFFFFFFFFFFFFFFFFFFF:FFFFFFFFFFFFFFFFF
@4807_tom1liz;chr1:948111-948252 N:0:1:3
CTCCTACCAGCCTGGGGCAGCCAAGCCCGTTATAAGACAGTCTGAGTCGGCCACGAGCCGGTGTGGGCAGGACACACACCTGCAGGACCACAGGCAGCAC
+
FFFFFFFFFFFFFFFFFFFFFFFFFFFFFFFFFFFFFFFF:FF::FFFFF:FFFFFFF:FFFFFFFFFFFFFFFFFFFF::FFFFFFFFFF:FFFFFFFF
@4808_merry2liz;chr1:948111-948252 N:0:1:3
ATGGCGCTGCCCTGACAGCCTGAGGGGAAGGGGCCTGAGTGCCCAGCCCCAGCCTCTCCCTGATGCACTCGGCCCTCTCTCCTGCTCTTCAGGACGGCCT
+
FFFFFFFFFFFFFFFFFFFFFFFFFFFFFFFFFFFFFFFFFF:FFFFFFFFFFFFFFFFFF:FFFFFFFFFFFFFFFFFFFFFFFFFFFFFFFFFFFFFF
@4809_merry2liz;chr1:948111-948252 N:0:1:3
CCGGTGTGGGCAGGACACACACCTGCAGGACCACAGGCAGCACCAGCTCCGGGAAGCCGATGCAGTGTGCCTGGCTGTGCAGGTACTCCAGGGTGAGGTC
+
FFFFFFFFFFFFFFFFFFFFFFFFFFFFFFFFFFFFFFFFFFFFFFFFFFFFFFFFFFFF:FFFFFFFFFFFFFFFFFFFFFFFFFFFFFFFFFFFFFFF
@4810_tom1liz;chr1:948111-948252 N:0:1:3
GAGTCGGCCACGAGCCGGTGTGGGCAGGACACACACCTGCAGGACCACAGGCAGCACCAGCTCCGGGAAGCCGATGCAGTGTGCCTGGCTGTGCAGGTAC
+
FFFFFFFFFFFFFFFFFFFFFFFFFFFFFFFFFFFFFFFFFFFFFFFFFFFFFFFFFFFFFFFFFFFFFFFFFFFFFFFFFFFFFFFFFFFFFFFFFFFF
@4811_tom1liz;chr1:948111-948252 N:0:1:3
AGGACACACACCTGCAGGACCACAGGCAGCACCAGCTCCGGGAAGCCGATGCAGTGTGCCTGGCTGTGCAGGTACTCCAGGGTGAGGTCGTACAGCTGCT
+
FFFFFFFFFFFFFFFFFFFFFFFFFFFFFFFFFFFFFFFFFFFFFFFFFFFFFFFFFFFFFFFFFFFFFFFFFFFFFFFFF:FFFFFFFFFFFFFFFFFF
@4812_tom1liz;chr1:948111-948252 N:0:1:3
AAGACAGTCTGAGTCGTCCACGAGCCGGTGTGGGCAGGACACACACCTGCAGGACCACAGGCAGCACCAGCTCCGGGAAGCCGATGCAGTGTGCCTGGCT
+
:FFF,FFFFFFFFFF,,::,FFFFFFFFF:FF:FFFFF,FFFF,FFF:F:FFF,FFFFF:FFF,F,FFF:FFF,FFF,,FF:,,:,FF,:,F,FFFFFFF
@4813_merry2liz;chr1:948111-948252 N:0:1:3
CAGCCCACTGCCCAGGCCTGCCCCCAAACCTCCTGAATGGCTTAGAACCCCTCATCAGCCCCTCCAAGGGGGCCTCACGGGGCGCGTTGCCAGCAGTCAG
+
FFFFFFFFFFFFFFFFFFFFFFFFFFFFFFFFFFFFFFFFFFFFFFFFFFFFFFFFFFFFFFFFFFFFFFFFFFFFFFFFFFFFFFFFFFFFFFFFFFFF
@4814_merry2liz;chr1:948111-948252 N:0:1:3
GGCAGCACCAGCTCCGGGAAGCCGATGCAGTGTGCCTGGCTGTGCAGGTACTCCAGGGTGAGGTCGTACAGCTGCTCCACCAGGCCGTCCTGAAGAGCAG
+
FFFFFFFFFFFFFFFFFFFFFFFFFFFFFFFFFFFFFFFFFFFFFFFFF:FFFFFFFFFFFFFFFFFFFFFFFFFFFFFFFFFFFFFFFFFFFFFFFFFF
@4815_tom1liz;chr1:948111-948252 N:0:1:3
CCTCCAAGTTCAAGCATGGACCTTCATGGTCTCCCAGGGCTGGGGCCCAGGAGCCCCTTCCTTGCAGTCCGTGCCCTGGAGATGGCGCTGCCCTGACAGC
+
FFFFFFFFFFFFFFFFF:FFFFFFFFFFFFFFFFFFFFFFFFFFFFFFFFFFFFFFFFFFFFFFFFFFFFFFFFFFFFFFFFFFFFFFFFFFFFFFFFFF
@4816_merry2liz;chr1:948111-948252 N:0:1:3
TCCGTGCCCTGGAGATGGCGCTGCCCTGACAGCCTGAGGGGAAGGGGCCTGAGTGCCCAGCCCCAGCCTCTCCCTGATGCACTCGGCCCTCTCTCCTGCT
+
FFFFFFFFFFFFFFFFFFFFFFFFFFFFFFFFFFFFFFFFFFFFFFFFFFFFFFFFFF:FFFFFFFFFFFFFFFFFFFFFFFFFFFFFFFFFFFFFFFFF
@4817_tom1liz;chr1:948111-948252 N:0:1:3
CGAGCCGGTGTGGGCAGGACACACACCTGCAGGACCACAGGCAGCACCAGCTCCGGGAAGCCGATGCAGTGTGCCTGGCTGTGCAGGTACTCCAGGGTGA
+
FFFFFFFF,FFFFFFFFFFFFFFFFFFFFFFFFFFFFFFFFFFFFFFFFFFFFFFFFFFFFFFFFFFFFFFFFF:FFF:FFFFFF:FFFFFFFFF:FFFF
@4818_merry2liz;chr1:948111-948252 N:0:1:3
ACCCTGGAGTACCTGCACAGCCAGGCACACTGCATCGGCTTCCCGGAGCTGGTGCTGCCTGTGGTCCTGCAGGTGTGTGTCCTGCCCACACCGGCTCGTG
+
FFFFFFFFFFFFFFFFFFFFFFFFFFFFFF:FFFFFFFFFFFFFFFFFFFFFFFFF:FFFFFFFFFFFFFFFFFFFFFFFFFF:FFFFFFFFFFF,FFFF
@4819_merry2liz;chr1:948111-948252 N:0:1:3
CGGCCTGGTGGAGCAGCTGTACGACCTCACCCTGGAGTACCTGCACAGCCAGGCACACTGCATCGGCTTCCCGGAGCTGGTGCTGCCTGTGGTCCTGCAG
+
FFFFFFFFFFFFFFFFFFFFFFFFFFFFFFFFFFFF:FFFFFFFFFFFFF:FFFFFFFFFFF::FFFFFFFFF:FFFF:FFFFFFFFFF,FFFFFFFFFF
@4820_tom1liz;chr1:948111-948252 N:0:1:3
CACCCTGGAGTACCTGCACAGCCAGGCACACTGCATCGGCTTCCCGGAGCTGGTGCTGCCTGTGGTCCTGCAGGTGTGTGTCCTGCCCACACCGGCTCGT
+
FFFFFFFFFFFFFFFFFFFFFFFFFFFFFFFFFFFFFFFFFFFFFFFFFFFFFFFFFFFFFFFFFFFFFFFFFF:F:FFFFFFFFFFFFFFFFFFFFFFF
@4821_merry2liz;chr1:948111-948252 N:0:1:3
TACCCGGGACAAGGGCACCTCCTACCAGCCTGGGGCAGCCAAGCCCGTTATAAGACAGTCTGAGTCGGCCACGAGCCGGTGTGGGCAGGACACACACCTG
+
:FFFFFFFFFFFFFFFFFFFFFFFFFFFFFFFFFFFFFFFFFFFFFFFFFFFFFFFFFFFFFFFFFFFFFFFFF:FFFFFF,FFFFFFFFFFF:FFFFFF
@4822_tom1liz;chr1:948111-948252 N:0:1:3
CCTCCTACCAGCCTGGGGCAGCCAAGCCCGTTATAAGACAGTCTGAGTCGGCCACGAGCCGGTGTGGGCAGGACACACACCTGCAGGACCACAGGCAGCA
+
FFFFFFFFFFFFFFFFFFFFFFFFFFFFFFFFFFFFFFFFFFFFF:FFFFFFFFFFFFFFFFFFFFFFFFFFFFFFFFFFFFFFFFFFFFFFFFFFFFFF
@4823_tom1liz;chr1:948111-948252 N:0:1:3
GCTCTTCAGGACGGCCTGGTGGAGCAGCTGTACGACCTCACCCTGGAGTACCTGCACAGCCAGGCACACTGCATCGGCTTCCCGGAGCTGGTGCTGCCTG
+
FFFFFFFFFFFFFFFFFFF:FFFFFFFFFFFF:FFFF:F:FFFFFFFFFFFFFFFFFFFFFFFFFFFF:FFFFFFFFFFFFFFFFFFFFFFFFFFFFFFF
@4824_merry2liz;chr1:948111-948252 N:0:1:3
CTGGAGATGGCGCTGCCCTGACAGCCTGAGGGGAAGGGGCCTGAGTGCCCAGCCCCAGCCTCTCCCTGATGCACTCGGCCCTCTCTCCTGCTCTTCAGGA
+
FFFFFFFFFFFFFFFFFFFFFFFFFFFFFFFFFFFFFFFFFFFFFFFFFFFFFFFFFFFFFFFFFFFFFFFFFFFFFFFFFFFFFFFFFFFFFFFFFFFF
@4825_tom1liz;chr1:948111-948252 N:0:1:3
AAGGGGCCTGAGTGCCCAGCCCCAGCCTCTCCCTGATGCACTCGGCCCTCTCTCCTGCTCTTCAGGACGGCATGGTGGAGCAGCTGTACGACCTCACCCT
+
FFFFFFFFFFFFFFFFFFFFFFFFFFFFFFFFFFFFFFFFFFFFFFFFFFFFFFFFFFFFFFFF:FFFFFF:FFFFFFFFFFFFFFFFFFFFFFFFFFFF
@4826_tom1liz;chr1:948111-948252 N:0:1:3
TCCTGCTCTTCAGGACGGCCTGGTGGAGCAGCTGTACGACCTCACCCTGGAGTACCTGCACAGCCAGGCACACTGCATCGGCTTCCCGGAGCTGGTGCTG
+
FFFFFFF:FFFFFFFFFFFFFFFFFFFFFFFFFFFFFFFFFFFFFFFFFFFFFFFFFFFFFFFFFFFFFFFFFFFFFFF::FFFFFFFFFFFFFFFFFFF
@5095_merry2liz;chr1:948470-948623 N:0:1:3
GCATGGGGCCGAGAGAGCCTGACACGGCCCTTGGGGCAGATGTTCCAGCAGGTCGACTTCAACAGGAAGCCAGGGCGCATGAGCTCCAAGCCCATCAACT
+
FFFFFFFFFFFFFFFFFFFFFFF:FFFFFFFFFFFFFFFFFFFFFFFFFFFFFFFFFFFFFFFFFFFFFFFFFFFFFFFFFFFFF,FFFFFFFFFFFFFF
@5096_tom1liz;chr1:948470-948623 N:0:1:3
GGTGCAGCCAGGGTGAAGCCAGGGTGACCAGGCATGGGGCCGAGAGAGCCTGACACGGCCCTTGGGGCAGATGTTCCAGCAGGTCGACTTCAACAGGAAG
+
FFFFFFFFFFFFFFFFFFFFFFFFFFFFFFFFFFFFFFFFFFFFFF,FF:FFFFFFFFFFFFFFFFFFFFFFFFFFFFFFFFFFFFFFFFFFFFFFFFFF
@5097_tom1liz;chr1:948470-948623 N:0:1:3
AAGCCAGGGTGACCAGGCATGGGGCCGAGAGAGCCTGACACGGCCCTTGGGGCAGATGTTCCAGCAGGTCGACTTCAACAGGAAGCCAGGGCGCATGAGC
+
FFFFFFFFFFFFFFFFFFF:F:FFFFFFFFFFFFFFFFFFFFFFFFFFFFFFFFF:FFFFFFFFFFFFFFFFF::FFFFFFFFFFFFFFFFFFFFFFFFF
@5098_tom1liz;chr1:948470-948623 N:0:1:3
AGGAAGGGGCTCCTGGGCCCCAGCCCTGGGAGACCATGAAGGTCCATGCTTGAACTTGGAGGATGCCAGCCCCCTCCCATCCACCTCAGCACCCCCAACC
+
FFFFFFFFFFFFFFFFFFF::FFF:FF,FFFF:FFF:FF:FFFFFFFFFFFFFF:FFFFFFFFF:FFFFF:FFFF:FFFFF:FFFFFF:FFFFFFFFF:F
@5099_merry2liz;chr1:948470-948623 N:0:1:3
CAGCACCCCCAACCCCACCCTGGGAACTGCCCAGGCCCCTCCCCAGGAGGCCAGCCTCACCCGGTACGCCTTCTCCTGCAGGTTGACATTGGACAGCTTC
+
FFFFFFFFFFFFFFFFFFFFFFFFFFFFFFFFFF:FFFFFFFFFFFFFFFF:FFFFFFFFFFFFFFFFFFF,FFFFFFFFFFFFFFFFFFFFFFFFFFFF
@5100_merry2liz;chr1:948470-948623 N:0:1:3
GCCTCACCCGGTACGCCTTCTCCTGCAGGTTGACATTGGACAGCTTCAGGATCACGGAGAAGTTGATGGGCTTGGAGCTCATGCGCCCTGGCTTCCTGTT
+
FFFFFFFFFFFFFFFFFFFFFFFFFFFFFFFFFFFFFFFFFFFFFFFFFFFFFFFFFFFFFFFFFFFFFFFFFFFFFFFFFFFFFF:FFFFFFFFFFFFF
@5101_tom1liz;chr1:948470-948623 N:0:1:3
AACCCCACCCTGGGAACTGCCCAGGCCCCTCCCCAGGAGGCCAGCCTCACCCGGTACGCCTTCTCCTGCAGGTTGACATTGGACAGCTTCAGGATCACGG
+
FFFFFFFFFFFFFFFFFFFFFFFFFFFFFFFF:FFFFFFFFFFFFFFFFFFFFFFFFFFFFFFFFFFFFFFFFFFFFF:FFFFFFFFFFFFFFFFFFFFF
@5102_merry2liz;chr1:948470-948623 N:0:1:3
GACCAGGGGGACCAGGGTGCAGCCAGGGTGAAGCAAGGGTGAACAGGCATGGGGCCGAGAGAGCCTGACAGGGCCCTTGGGGCAGATGTTCCAGCAGGTC
+
:FFFFFFFFFF,FFFFFFFFFFF:FFF,:FFF:F,:FFFFFF,,FFF,,,:FFFF,:,,:FF::FF:F,F,::F:FFF,F,:FF::FFFF:FFFF,,FFF
@5103_merry2liz;chr1:948470-948623 N:0:1:3
AGCACCCCCAACCCCACCCTGGGAACTGCCCAGGCCCCTCCCCAGGAGGCCAGCCTCACCCGGTACGCCTTCTCCTGCAGGTTGACATTGGACAGCTTCA
+
FFFFFFFFFFFFFFFFFFFFFFFFFFFFFFFFFFFFFFFFFFFFF:FFF:FF:F:FFFFFF:FFFFFFFFFFFFFFFFFF:FFFFFFFFFFFFFFFFFFF
@5104_merry2liz;chr1:948470-948623 N:0:1:3
ACGGCCCTTGGGGCAGATGTTCCAGCAGGTCGACTTCAACAGGAAGCCAGGGCGCATGAGCTCCAAGCCCATCAACTTCTCCGTGATCCTGAAGCTGTCC
+
FFFFFFFFFFFFFFFFFFFFFFFFFFFFFFFFFFFFFFFFFFFFFFFFFFFFFFFFFFFFFFFFFFFFFFFFFFFFFFFFFFFFFFFFF:FFFFFFFFFF
@5105_merry2liz;chr1:948470-948623 N:0:1:3
GCCATCTCCAGGGCACGGACTGCAAGGAAGGGGCTCCTGGGCCCCAGCCCTGGGTGACCATGAAGGTCCATGCTTGAACTGGGAGGATGCCAGCCCCCTC
+
FFFFFFFFFFFFFFFFFFFFFFFFFF,FFFFFFFF:F:FFFFFF,:FFFFFF,F,FFFF,:,,,::FF:F,F,F,F,::F,,:FF,:F,FFF::,FFFFF
@5106_tom1liz;chr1:948470-948623 N:0:1:3
GGGGCTCCTGGGCCCCAGCCCTGGGAGACCATGAAGGTCCATGCTTGAACTTGGAGGATGCCAGCCCCCTCCCATCCACCTCAGCACCCCCAACCCCACC
+
FFFFFFFFFFFFFFFFFFFFFFFFFFFFFFFFFFFFFFFFFFFFFFFFFFFFFFFFFFFFFFFFFFFFFFFFFFFFFFFFFFFFFFFFFFFFFFFFFFFF
@5107_tom1liz;chr1:948470-948623 N:0:1:3
TTGAACTTGGAGGATGCCAGCCCCCTCCCATCCACCTCAGCACCCCCAACCCCACCCTGGGAACTGCCCAGGCCCCTCCCCAGGAGGCCAGCCTCACCCG
+
FFFFFFFFFFFFFFFFFFFFFFFFF:F:FFFFFFFFFFFFFFFFFFFFFFFFFFFFFFFFFFFF:FF,FFFF:FFFFFFFFFFFFFFFF:FFFFFFFFFF
@5108_merry2liz;chr1:948470-948623 N:0:1:3
ATCCTGAAGCTGTCCAATGTCAACCTGCAGGAGAAGGCGTACCGGGTGAGGCTGGCCTCCTGGGGAGGGGCCTGGGCAGTTCCCAGGGTGGGGTTGGGGG
+
FFFFFFFFFFFFFFFFFFFFFFFFFFFFFFFFFFFFFFFFFFFFFFFFFFFFFFFFFFFFFFFFFFFFFFFFFFFFFFFFFFFFFFFFFFFFFFFFFFFF
@5109_tom1liz;chr1:948470-948623 N:0:1:3
AAGCCCATCAACTTCTCCGTGATCCTGAAGCTGTCCAATGTCAACCTGCAGGAGAAGGCGTACCGGGTGAGGCTGGCCTCCTGGGGAGGGGCCTGGGCAG
+
FFFFFFFFFFFFFFFFFFFFFFFFFFFF,FFFF:FFFFFFFFFFFF:FFFFFFFF:FFFFFFFFFFFFFFFFFFFFF:FFFFFFFFFFFFFFFFFFFFFF
@5110_merry2liz;chr1:948470-948623 N:0:1:3
CCTCACCCGGTACGCCTTCTCCTGCAGGTTGACATTGGACAGCTTCAGGATCACGGAGAAGTTGATGGGCTTGGAGCTCATGCGCCCTGGCTTCCTGTTG
+
FFFFFFFFFFFFFFFFFFFFFFFFFFFFFFFFFFFFFFFFFFFFFFFFFFFFFFFFFFFFFFFFFFFFFFFFFFFFFFFFFFFFFFFFFFFFFFFFFFFF
@5111_tom1liz;chr1:948470-948623 N:0:1:3
TGAAGCTGTCCAATGTCAACCTGCAGGAGAAGGCGTACCGGGTGAGGCTGGCCTCCTGGGGAGGGGCCTGGGCAGTTCCCAGGGTGGGGTTGGGGGTGCT
+
FFFFFFFFFFFFFFFFFFFFFFFF:::FFFFFF,FFFFFFFFFFFFFFF:F:F:FFFFFF:FFFFFFFFFFFFFFF:FFF:FFFF:FFFFFFFFFFFFFF
@5112_merry2liz;chr1:948470-948623 N:0:1:3
ACTGCCCAGGCCCCTCCCCAGGAGGCCAGCCTCACCCGGTACGCCTTCTCCTGCAGGTTGACATTGGACAGCTTCAGGATCACGGAGAAGTTGATGGGCT
+
FFFFFFFFFFFFFFFFFFFFFFFFFFFFFFFFFFFFFFFFFFFFFFFFFFFFFFFFFFFFFFFFFFFFFFFFFFFFFFFFFFFFFFFFFFFFFFFFFFFF
@5113_tom1liz;chr1:948470-948623 N:0:1:3
CCAACCCCACCCTGGGAACTGCCCAGGCCCCTCCCCAGGAGGCCAGCCTCACCCGGTACGCCTTCTCCTGCAGGTTGACATTGGACAGCTTCAGGATCAC
+
FFFFFFFFFFFFFFFFFFFFFFFFFFFFFFFFFFFFFFFFFFFFFFFFFFFFFFFFFFFFFFFFFFFFFFFFFFFFFFFFFFFFF:FFFFFF:FFFFFFF
@5114_merry2liz;chr1:948470-948623 N:0:1:3
GCAGCCAGGTGCAGGGCCAAAGGGACCAGGGGGACCAGGGTGCAGCCAGGGTGAAGCCAGGGTGACCAGGCATGGGGCCGAGAGAGCCTGACACGGCCCT
+
FFFFFFFFFFFFFFFFFFFFFFFFFFFFFFFFFFFFFFFFFFFFFFFFFFFFFFFFFFFFFFFFFFFFFFFFFFFFFF:FFFFFFFFFFFFFFFFFFF,F
@5115_merry2liz;chr1:948470-948623 N:0:1:3
AGCCTGAGGACCAGGGTGACCAGGGTGCAGCCAGGTGCAGGGCCAAAGGGACCAGGGGGACCAGGGTGCAGCCAGGGTGAAGCCAGGGTGACCAGGCATG
+
FFFFFFFFFFFFFFFFFFFFFFFFFFFFFFFFFFFFFFFFFFFFFFFFFFFFFFFFFFFFFFFFFFFFFFFFFFFFFFFFFFFFFFFFFFFFFFFFFFFF
@5116_tom1liz;chr1:948470-948623 N:0:1:3
AGGTCCATGCTTGAACTTGGAGGATGCCAGCCCCCTCCCATCCACCTCAGCACCCCCAACCCCACCCTGGGAACTGCCCAGGCCCCTCCCCAGGAGGCCA
+
FFFFFFFFFFFFFFFFFFFFFFFFFFFFFFFFFFFFFFFFFFFFFFFFFFFFFF:FFFFFFFFFF:FFF:FFFFFFFFFFFFFFFFFFFFFFFFFFFFFF
@5117_tom1liz;chr1:948470-948623 N:0:1:3
TGAAGCCTGAGGACCAGGGTGACCAGGGTGCAGCCAGGTGCAGGGCCAAAGGGACCAGGGGGACCAGGGTGCAGCCAGGGTGAAGCCAGGGTGACCAGGC
+
FFFFFFFFFFFFFFFFFFFFFFFFFFFFFFFFFFFFFFFFFFFFFFFFFFFFFFFFFFFFFFFFFFFFFFFFFFFFFFFFFFFFFFFFFFFFFFFFFFFF
@5118_tom1liz;chr1:948470-948623 N:0:1:3
TCAACTTCTCCGTGATCCTGAAGCTGTCCAATGTCAACCTGCAGGAGAAGGCGTACCGGGTGAGGCTGGCCTCCTGGGGAGGGGCCTGGGCAGTTCCCAG
+
FFFFFFFFFFFFFFFFFFFFFFFFFFFFFFFFFFFFFFFFFFFFFFFFFFFFFFFFFFFFFFFFFFFFFFFFFFFFFFF:FFFFFFFFFFFFFFFFFFFF
@5119_tom1liz;chr1:948470-948623 N:0:1:3
CACCCGGTACGCCTTCTCCTGCAGGTTGACATTGGACAGCTTCAGGATCACGGAGAAGTTGATGGGCTTGGAGCTCATGCGCCCTGGCTTCCTGTTGAAG
+
FFFFFFFFFFFFFFFFFFFFFFFFFFFFFFFFFFFFFFFFFFFFFFFFFFFFFFFFFFFFFFFFF:FFFFFFFFFFFFFFFFFFFF:FFFFFFFFFFFFF
@5120_tom1liz;chr1:948470-948623 N:0:1:3
CCGTGATCCTGAAGCTGTCCAATGTCAACCTGCAGGAGAAGGCGTACCGGGTGAGGCTGGCCTCCTGGGGAGGGGCCTGGGCAGTTCCCAGGGTGGGGTT
+
FFFFFFFFFFFFFFFFFFFFFFFFFFFFFFFFFFFFFFFFFFFFFFFFFFFFFFFFFFFFFFFFFFFFFFFFFFFFFFFFFFFFFFFFFFFFFFFFFFFF
@5121_tom1liz;chr1:948470-948623 N:0:1:3
ACTTGGAGGATGCCAGCCCCCTCCCATCCACCTCAGCACCCCCAACCCCACCCTGGGAACTGCCCAGGCCCCTCCCCAGGAGGCCAGCCTCACCCGGTAC
+
FFFFFFFFFFFFFFFFFFFFFFFFFFFFFFFFFFFFFF:FFFFFFFFFFFFFFFFF:FFFFFFFFFFFFFFFFFFFFFFFFFFFFFFFFFFFFFFFF,F:
@5122_tom1liz;chr1:948470-948623 N:0:1:3
TGACCAGGCATGGGGCCGAGAGAGCCTGACACGGCCCTTGGGGCAGATGTTCCAGCAGGTCGACTTCAACAGGAAGCCAGGGCGCATGAGCTCCAAGCCC
+
FFFFFFFFFFFFFFF:FFFFFFFFFFFFFFFFFFFFFFFFFFFF:FFFFFFFFFFFFFFFFFFFFFFFFFFFFFFF:FFFFFFFFFFFFFFFFFFFFFFF
@5123_merry2liz;chr1:948470-948623 N:0:1:3
CAGGGTGACCAGGCATGGGGCCGAGAGAGCCTGACACGGCCCTTGGGGCAGATGTTCCAGCAGGTCGACTTCAACAGGAAGCCAGGGCGCATGAGCTCCA
+
FFFFFFFFFFFFFFFFFFFFFFFFFFFFFFFFFFFFFFFFFFFFFFFFFFFFFF:FFFFFFFF:FFFFFFFFFF:FF:F:FF:F:FFFF:FF:FFFFFF:
@5124_merry2liz;chr1:948470-948623 N:0:1:3
CCTGGGAACTGCCCAGGCCCCTCCCCAGGAGGCCAGCCTCACCCGGTACGCCTTCTCCTGCAGGTTGACATTGGACAGCTTCAGGATCACGGAGAAGTTG
+
FFFFFF:FFFFFFFFFFFFFFFFFFFFFFFFFFFFFFFFFFFFFFFFFFFFFFFFFFFFFFFFFFFFFFFFFFFFFFFFFFFFFFFFFFFFFF:FFFFFF
@5125_tom1liz;chr1:948470-948623 N:0:1:3
CAGCCCCCTCCCATCCACCTCAGCACCCCCAACCCCACCCTGGGAACTGCCCAGGCCCCTCCCCAGGAGGCCAGCCTCACCCGGTACGCCTTCTCCTGCA
+
FFFFFFFFFFFFFFFFFFFFFFFFFFFFFFFFFFFFFFFFFFFFFFFFFFFFFFF:FFFFFFFFFFFFFFFFFFFFFFFFFFFFFFFFFFFFFFFFFFFF
@5126_merry2liz;chr1:948470-948623 N:0:1:3
CCAGGTGCAGGGCCAAAGGGACCAGGGGGACCAGGGTGCAGCCAGGGTGAAGCCAGGGTGACCAGGCATGGGGCCGAGAGAGCCTGACACGGCCCTTGGG
+
F,FFFFF::F,F:FFFFFFF:FF,:FFFF::FF,:FFF,FF,FFFFFF,::FFFFF:F::,:FFF:FF,FFFFFF:,FFF,FFF:,FFFFF:F:FFFFF,
@5127_merry2liz;chr1:948470-948623 N:0:1:3
CCTGGGAACTGCCCAGGCCCCTCCCCAGGAGGCCAGCCTCACCCGGTACGCCTTCTCCTGCAGGTTGACATTGGACAGCTTCAGGATCACGGAGAAGTTG
+
FFFFFFFFFFFFFFFFFFFFFFFFFFFFFFFFFFFFFFFFFFFFFFFFFFFFFFFFFFFFFFFFFFFFFFFFFFFFFFFFFFFFFFFFFFFFFFFFFFFF
@5128_merry2liz;chr1:948470-948623 N:0:1:3
GGTGACCAGGGTGCAGCCAGGTGCAGGGCCAAAGGGACCAGGGGGACCAGGGTGCAGCCAGGGTGAAGCCAGGGTGACCAGGCATGGGGCCGAGAGAGCC
+
FFFFFFFFFFFFFFFFFFFFFFFFFFFFFFFFFFFFFF:FFFFFFFFFFFFFFFFFF:FFFFFFFFFFFFFFFFFFFFFFFFFFFFFFFFFFFFFFFFFF
@5129_tom1liz;chr1:948470-948623 N:0:1:3
TTGACATTGGACAGCTTCAGGATCACGGAGAAGTTGATGGGCTTGGAGCTCATGCGCCCTGGCTTCCTGTTGAAGTCGACCTGCTGGAACATCTGCCCCA
+
FFFFFFFFFFFFFFFFFFFFFFFFFFFFFFFFFFFFFFFFFFFFFFFFFFFFFFFFFFFFFFFFFFFFFFFFFFFFFFFFFFFFFFFFFFFFFFFFFFFF
@5130_merry2liz;chr1:948470-948623 N:0:1:3
CCAGCCCCCTCCCATCCACCTCAGCACCCCCAACCCCACCCTGGGAACTGCCCAGGCCCCTCCCCAGGAGGCCAGCCTCACCCGGTACGCCTTCTCCTGC
+
FFFFFFFFFFFFFFFFF:FFFF,FFFFFFFFFFFFFFFFFFFFFFFFFFFFFFFFFFFFFFFFF:,FFFFFFFFFFFFFFFFFFFFFFFFFFFFFFFFFF
@5131_merry2liz;chr1:948470-948623 N:0:1:3
CATCCACCTCAGCACTCCCAACCCCACCCTGGGAACTGCCCAGGCCCCTCCCCAGGAGGCCAGCCTCACCCGGTACGCCTTCTCCTTCAGGTTGACATCG
+
FFFF:FFFFF,FFFF,,F::FFFF,:FFFF,:,FFF,,F:FFFFF,FFFFFFFF:FFFFF,FFFFFFFFFFFFF:,:FFFF,FFF,,FFFF::,:F,F,F
@5132_tom1liz;chr1:948470-948623 N:0:1:3
GAACTTGGAGGATGCCAGCCCCCTCCCATCCACCTCAGCACCCCCAACCCCACCCTGGGAACTGCCCAGGCCCCTCCCCAGGAGGCCAGCCTCACCCGGT
+
FFFFFFFFFFFFFFFFFFFFFFFFFFFFFFFFFFFFFFFFFFFFFFFFFFFFFFFFFFFFFFFFFFFFFFFFFFFFFFFFFFFFFFFFFFFFFFFFFFFF
@5133_tom1liz;chr1:948470-948623 N:0:1:3
CAGGGTGACCAGGCATGGGGCCGAGAGAGCCTGACACGGCCCTTGGGGCAGATGTTCCAGCAGGTCGACTTCAACAGGAAGCCAGGGCGCATGAGCGCCA
+
FFFFFFFFFFFFFFFFFFFFFFFFFFFFFFFFFFFFFFFFFFFFFFFFFFFFFFFFFFFFFFFFFFFFFFFFFFFFFFFFFFFFFFFFFFFFFFFFFFFF
@5134_merry2liz;chr1:948470-948623 N:0:1:3
GGATGCCAGCCCCCTCCCATCCACCTCAGCACCCCCAACCCCACCCTGGGAACTGCCCAGGCCCCTCCCCAGGAGGCCAGCCTCACCCGGTACGCCTTCT
+
FFFFFFFFFFFFFFFFFFFFFFFFFFFFFFFFFFFFFFFFFFFFFFFFFFFFFFFFFFFFFFFFFFFFFFFFFFFFFFFFFFFFFF,FFFFFF:FFFFFF
@5135_merry2liz;chr1:948470-948623 N:0:1:3
CCCTTGGGGCAGATGTTCCAGCAGGTCGACTTCAACAGGAAGCCAGGGCGCATGAGCTCCAAGCCCATCAACTTCTCCGTGATCCTGAAGCTGTCCAATG
+
FFFFFFFFFFFFFFFFFFFFFFFFFFFFFFFFFFFFFFFFFFFFF,FFFFFFFFFFFFFFFFFFFFFFFFFFFFFFFFFFFFFFFFFFFFFFFFFFFFFF
@5136_tom1liz;chr1:948470-948623 N:0:1:3
GACCAGGGTGCAGCCAGGGTGAAGCCAGGGTGACCAGGCATGGGGCCGAGAGAGCCTGACACGGCCCTTGGGGCAGATGTTCCAGCAGGTCGACTTCAAC
+
FFFFFFFFFFFFFFFFFFFFFFFFFFFFFFFFFFFFFFFFFFFFFFFFFFFFFFFFFFFFFFFFFFFFFFFFFFFFFFFFFFFFFFFFFFFFFFFFFFFF
@5137_tom1liz;chr1:948470-948623 N:0:1:3
AGAGCCTGACACGGCCCTTGGGGCAGATGTTCCAGCAGGTCGACTTCAACAGGAAGCCAGGGCGCATGAGCTCCAAGCCCATCAACTTCTCCGTGATCCT
+
FFFFFFFFFFFFFFFFFFFFFFFFFFFFFFFFFFFFFFFFFFFFFFFFFFF::FFF:,FFFFFFFFFFFFFFFFFFFFFFFFFF:F:FFFFFFFFFFFFF
@5138_tom1liz;chr1:948470-948623 N:0:1:3
CCCCACCCTGGGAACTGCCCAGGCCCCTCCCCAGGAGGCCAGCCTCACCCGGTACGCCTTCTCCTGCAGGTTGACATTGGACAGCTTCAGGATCACGGAG
+
F::FFFFFFFFF:FFFFFFFFFFFFFFFF,FFFFFFFFFFFF:FFFFFFFFFFFFFFFFFFFFFFFFFFFFF:FFFF::,FFFFFFFFFFFFFFFFFF,F
@5139_tom1liz;chr1:948470-948623 N:0:1:3
CGACCTGCTGGAACATCTGCCCCAAGGGCCGTGTCAGGCTCTCTCGGCCCCATGCCTGGTCACCCTGGCTTCACCCTGGCTGCACCCTGGTCCCCCTGGT
+
FFFFFFFFFFFFFFFFFFFFFFFFFFFFFFFFFFFFFFFFFFFFFFFFFFFFFFFFFFFFFFFFFFFFFFFFFFFFFFFFFFFFFFFFFFFFFFFFFFFF
@5140_tom1liz;chr1:948470-948623 N:0:1:3
AACCCCACCCTGGGAACTGCCCAGGCCCCTCCCCAGGAGGCCAGCCTCACCCGGTACGCCTTCTCCTGCAGGTTGACATTGGACAGCTTCAGGATCACGG
+
FFFFFFF:FFFFFFFFFFFFFFFFFFFFFFFFFFFFFFFFFFFFFFFFFFFFFFFFFFFFFFFFFFFFFFFFFFFFFFFFFFFFFFFFFFFF:FFFFFFF
@5141_tom1liz;chr1:948470-948623 N:0:1:3
AGGACCAGGGTGACCAGGGTGCAGCCAGGTGCAGGGCCAAAGGGACCAGGGGGACCAGGGTGCAGCCAGGGTGAAGCCAGGGTGACCAGGCATGGGGCCG
+
FFFFFFFFFFFFFFFFFFFFFFFFFFFFFFFFFFFFFFFFFFFFFFFFFFFFFFFFFFFFFFFFFFFFFFFFFFFFFFFFFFFFFFFFFFFFFFFFFFFF
@5142_merry2liz;chr1:948470-948623 N:0:1:3
TGATGGGCTTGGAGCTCATGCGCCCTGGCTTCCTGTTGAAGTCGACCTGCTGGAACATCTGCCCCAAGGGCCGTGTCAGGCTCTCTCGGCCCCATGCCTG
+
FFFFFFFFFFFFFFFFF:FFFFFFFFFFFF,FFFFF:FFFFFFF:FFFFFFFFFFFFFFFFFFFFFFFFF:FFFF:FFFFFFFFFFFFFFFFF:FFFFFF
@5143_tom1liz;chr1:948470-948623 N:0:1:3
AGCTGCTTATCTCTTGTTTCGGGTTGGGTCTCCTCGTGCTGAAGCCTGAGGACCAGGGTGACCAGGGTGCAGCCAGGTGCAGGGCCAAAGGGACCAGGGG
+
FFFFFFFFFFFFFFFFFFFFFFFFFFFFFFFFFFFFFFFFFFFFFFFFFFFFFFFFFFFFFFFFFFFFFFFFFFFFFFFFFFFFFFFFFFFFFFFFFFFF
@5144_merry2liz;chr1:948470-948623 N:0:1:3
TGTTTCGGGTTGGGTCTCCTCGTGCTGAAGCCTGATGACCAGGGTGACCAGGGTGCAGCCAGGTGCAGGGCCAAAGGGACCAGGGGGACCAGGGTGCAGC
+
FFFFFFFFFFFFFFFFFFFFFFFFFF:F:FF:FFF,F:FFFFFFFFFFFFFF:FFFFFFFFFFFFFFFFFF:FF,FFFFF:FFFFFFFFFFFFF:FFFFF
@5145_merry2liz;chr1:948470-948623 N:0:1:3
AACTGCCCAGGCCCCTCCCCAGGAGGCCAGCCTCACCCGGTACGCCTTCTCCTGCAGGTTGACATTGGACAGCTTCAGGATCACGGAGAAGTTGATGGGC
+
FFFFFFFFFFFFFFFFFFFFFFFFFFFFFFFFFFFFFFFF:FFFFFFFFFFFFFFFFFFFFFFFFFFFFFFFFFFFFFFFFFFFFFFFFFFFFFFFFFFF
@5146_merry2liz;chr1:948470-948623 N:0:1:3
AGCCAGGGTGAAGCCAGGGTGACCAGGCATGGGGCCGAGAGAGCCTGACACGGCCCTTGGGGCAGATGTTCCAGCAGGTCGACTTCAACAGGAAGCCAGG
+
FFFFFFFFFFFFFFFFFFFFFFFFFFFFFFFFFFFFFFFFFFFFFFFFFFFFFFFFFFF:FFFFFFF:FFFFFFFFFFFFFFFF:FFFFFFFFFFFFFFF
@5147_tom1liz;chr1:948470-948623 N:0:1:3
CACCCGGTACGCCTTCTCCTGCAGGTTGACATTGGACAGCTTCAGGATCACGGAGAAGTTGATGGGCTTGGAGCTCATGCGCCCTGGCTTCCTGTTGAAG
+
FFFFFFFFFFFFFFFFFFFFFFFFFFFFFFFFFFFFFFFFFFFFFFFFFFFFFFFFFFFF:FFFFFFFFFFFFFFFFFFFFFFFFFFFFFFFFFFFFFFF
@5230_merry2liz;chr1:951107-951258 N:0:1:3
TTCATCCCGGTGCTGCCTTTCATCCTGGAGGTGAGTGAGGCTGTGGTGGGCGTGTGGCACCTCTGCCTGCTCCTGTAGGGAGCATCTGCTGCTCCGGGCG
+
FF:FFFFFFFFFFFFFFFFFFFFFFFFFFF,FFFFFFFFFFFFF:FFFFFFFFFFFF,FFFFFFFFFFFF,FF:FFFFFFFFFFFFFFFFFFFFFFFFF:
@5231_tom1liz;chr1:951107-951258 N:0:1:3
GGCAGGGGCTGCCAGAGCCGGGGCCTCTGCTCACTCGGCCTTCCCACCCCCAGGCTCATCCCCACTGCCCGCTTCTACCCGCTGCGAATGCACTGCATCC
+
F:FFFFFFFFFF:FFFFFFFFFFFFFFFFFFFFFFFFFFFFFFFFFFFFFFFFFFFFFFFFFFFFFFFFFFFFFFFFFFFFFFFFFFFFFFFFFFF,FFF
@5232_merry2liz;chr1:951107-951258 N:0:1:3
CCATAGCTGGGCAAGGGGTGCAGGTCCCTGGGGTTCAGACGTGCCTTGTCCTGCTTTAGGGGTCTGATGTCGGTGAGTGGCGGAGGAGGTCCAAGACAGC
+
FF:FFFF:FFFFFFFFFFFFFFFFFFFF:FFFFFFFFFFFFFFFFFFFFFFFFFFFF:FFFFFFFFFFFFFFFFFFFFFF,,FF,:FFFFFFFFFFFFFF
@5233_merry2liz;chr1:951107-951258 N:0:1:3
CCTCCAGGATGAAAGGCAGCACCGGGATGAAGGCCCCCGAGCTCCCCGAGAGCAGCGTCAGGGCACGGATGCAGTGCATTCGCAGCGGGTAGAAGCGGGC
+
FFFFFFFFFFFFFFFFFFFFFFFFFFFFFFFFFFFFFFFFFFFFFFFFFFFFFFFFFFFFFFFFFFFFFFFFFFFFFFFFFFFFFFFFFFFFFFFFF:FF
@5234_tom1liz;chr1:951107-951258 N:0:1:3
GAATGCACTGCATCCGTGCCCTGACGCTGCTCTCGGGGAGCTCGGGGGCCTTCATCCCGGTGCTGCCTTTCATCCTGGAGGTGAGTGAGGCTGTGGTGGG
+
FFFFFFFFFFFFFFFFFFFFFFFFFFFFFFFFFFFFFFFFFFFF:FFFFFFFFFFF:FFFFFFFFFF:FFFFFFFFFFFF:FFFFFFFFFFFFFFFFFFF
@5235_tom1liz;chr1:951107-951258 N:0:1:3
AGCAGATGCTCCCTACAGGAGCTGGCAGAGGTGCCAGACGCCCACCACAGCCTCACTCACCTCCAGGATGAAAGGCAGCACCGGGATGAAGGACCCCGAG
+
FFF,FF,FFF:FF:F:FF,FFF,FF,FF:::F,FF:,FFFFF,:FFFFFFF:FF:FFF:FFFF,FFFFF,:FFFF,:F,F:FF,:FF,F:FF,,F:::,F
@5236_tom1liz;chr1:951107-951258 N:0:1:3
ACGCCCACCACAGCCTCACTCACCTCCAGGATGAAAGGCAGCACCGGGATGAAGGCCCCCGAGCTCCCCGAGAGCAGCGTCAGGGCACGGATGCAGTGCA
+
FFFFFFFFFFFFFFFFFFFFFFFFFFFFFFFFFFFFFFFFFFFFFFFFFFFFFFFFFFFFFFFFFFFFFFFFFFFFFFFFFFFFFFFFFFFFFFFFFFFF
@5237_merry2liz;chr1:951107-951258 N:0:1:3
AAAGCTGAAAGCTGGGTAAGGTACCTGCAGCCCCATAGCTGGGCAAGGGGTGCAGGTCCCTGGGGTTCAGACGTGCCTTGTCCTGCTTTAGGGGTCTGAT
+
FFFFFFFFFFFFFFFFFFFFFFFFFFFFFFFFFFFFFFFFFFFFFFFFFFFFFFFFFFFFFFFFFFFFFFFFFFFFFFFFFFFFFFFFFFFFFFFFFFFF
@5238_tom1liz;chr1:951107-951258 N:0:1:3
CTTCCCACCCCCAGGCTCATCCCCACTGCCCGCTTCTACCCGCTGCGAATGCACTGCATCCGTGCCCTGACGCTGCTCTCGGGGAGCTCGGGGGCCTTCA
+
FFFFFFFFFFFFFFFFFFF:FFFFFFFFFFFFFFFFFFFFFFFFFFFFFFFFFFFFFFFFFFFFFFFFFFFFFFFFFFFFFFFFFFFFFFFFFFFFFFFF
@5239_tom1liz;chr1:951107-951258 N:0:1:3
TCCCCAGTGGTCCCACGTTCCCCAACACTGCCCCCAGCACACGGAGGAGCACTGTCCTCGTGACACCCGTGACAAGGAGGCGGCCAGGGCTCCGGGAAGT
+
FFFFFFFFFFFFFFFFFFFFFFFFFFFFFFFFFFFFFFFFFFFFFFFFFFFFFFFFFFFFFFFFFFFFFFFFFFFFFFFFFFFFFFFFFFFFFFFFFFFF
@5379_merry2liz;chr1:951980-952159 N:0:1:3
GCTCAGGACCCGGCACCACAGGAAGAGGCAGTGCACATACTGCCAGTTGTACACAGACTGGTATGTTTCCTGGTCAGAGAGAACCACGTCAGCTACTGGC
+
F:FFFFF:FFFFFFFF:FFFFFFFFFFF:FFFFFFF:F:FFFFFFFFF:FF:FFFFFFFFFFFFF:FF:FFFFFFFFF:FFF:F:FFF,FFFFFFF:FFF
@5380_merry2liz;chr1:951980-952159 N:0:1:3
CTGTCCTTGCAGGTGGGGGAAGGGTGGATGGGTTGAGACCCCGTGTGCAAGATGAGGAAATGATTCCTGTGCCGGCCCAGGAGGAACGTGCATCAGCCTG
+
F,FFFFFFFFFFFFFF:FFFFFFFFFFFFFFFF:FFFF,:FFFFFFFFFFFFFFFFFFFFF,FF:,FF:FFFFFFFFFFFFFFFFFFFFFFFFFFFFFFF
@5381_merry2liz;chr1:951980-952159 N:0:1:3
AATGATGACTTGGGCAAGGGGGTAGACCAAGGGCTGGAGGGCTTCGCTGGGGCCCGCAGTGCTCAGGACCCGGCACCACAGGAAGAGGCAGTGCACATAC
+
FFFFFFFFFFFFFFFFFFFFFFFFFFFFFFFFFFFFFFFFFFFFFFFF:FFFFFFFF:FFFFFFFFFFFFFFFFFFFFFFFFFFFFFFFFFFFFFFFFFF
@5382_tom2liz;chr1:951980-952159 N:0:1:3
GGGTTGAGACCCCGTGTGCAAGATGAGGAAATGATTCCTGTGCCGGCCCAGGAGGAACGTGCATCAGCCTGACTTGTCAGCCTGGCCAGTAGCTGACGTG
+
FFFFFFFFFFFFFFFFFFFFFFFFFFFFFFFFFFFFFFFFFFFFFFFFFFFFFFFFFFFFFFFFFFFFFFFFFFFFFFFFFFFFFFFFFFFFFFFFFFFF
@5383_tom2liz;chr1:951980-952159 N:0:1:3
ACGCCAGAGGCACCGCCCACACAGTCCCAGCAAATTTGCTTCTCCTGACCCTCCCGCACAACCCTGCCCACCCCACAACTCACTTGATACAGCCAATGAT
+
F:FFFFF:FFFFFFFFFFFFFFFFFFFFFFFFFFFFFFFFFFFFFFFFFFFFFFFFFFFFFFFFFFFFFFFFFFFFFFFFFFFFFFFFFFFFFFFFFFFF
@5384_tom2liz;chr1:951980-952159 N:0:1:3
GTGTGCAAGATGAGGAAATGATTCCTGTGCCGGCCCAGGAGGAACGTGCATCAGCCTGACTTGTCAGCCTGGCCAGTAGCTGACGTGGTTCTCTCTGACC
+
FFFFFFFFFFFFFFFFFFFFFFFFFFFFFFFFFFFFFFFFFFFF:FFFFFFFFFFFFFFFFFFFFFFFFFFFFFFFFFFFF:FFFFFFFFFFFFFFFFFF
@5385_merry2liz;chr1:951980-952159 N:0:1:3
GTACAACTGGCAGTATGTGCACTGCCTCTTCCTGTGGTGCCGGGTCCTGAGCACTGCGGGCCCCAGCGAAGCCCTCCAGCCCTTGGTCTACCCCCTTGCC
+
FFFFFFFFFFFFFFFFFFFFFFFFFFFFFFFFFFFFFFFFFFFFFFFFFFFF:FFFFFFFFFFFFFFFFFFFF:FFFFFFF:FFFFFFFFFFFFFFFFFF
@5386_tom2liz;chr1:951980-952159 N:0:1:3
TCGGTCCTTGCAGGTGGGGGAAGGGTGGATGGGTTGAGACCCCGTGTGCAAGATGAGGAAATGATTCCTGTGCCGGCCCAGGAGGAACGTGCATCAGCCT
+
FFFFFFFFFFFFFFFFFFFF:FFFFFFFFFFFFFFFFFFFFFFFFFFFFFFFFFFFFFFFFFFFFFFFFFFFFFFFFFFFFFFFFFFFFFFFFFFFFFFF
@5387_merry2liz;chr1:951980-952159 N:0:1:3
CCTGAACGCCAGAGGCACCGCCCACACAGTCCCAGCAAATTTGCTTCTCCTGACCCTCCCGCACAACCCTGCCCACCCCACAACTCACTTGATACAGCCA
+
FFFFFFFFFFFFFFFFFFFFFFFFFFF:FFFFFFFF:FFFFFFFFFF:,FFFFFF:F,FFFFFFF:FFFFFFFF:FFFFFF::FFFFFFFFFFFFFFFFF
@5388_tom2liz;chr1:951980-952159 N:0:1:3
AAACATACCAGTCTGTGTACAACTGGCAGTATGTGCACTGCCTCTTCCTGTGGTGCCGGGTCCTGAGCACTGCGGGCCCCAGCGAAGCCCTCCAGCCCTT
+
F,FFF,F,FFFFFFF,:F:,FFF::FFF,FFF::,FFFF,F,,,:FFF,F:F:FFF,FF:FFF:FF,F,,FFFFFFFFF,,,F,FF,FF,,,F:,FFF:F
@5389_tom2liz;chr1:951980-952159 N:0:1:3
CTCAGGGACGGCCAGGACACAGACTCAGGCCCCAAGGCCCTGAACGCCAGAGGCACCGCCCACACAGTCCCAGCAAATTTGCTTCTCCTGACCCTCCCGC
+
FFFFFFFFFFFFFFFFFFFFFFFFFFFFFFFFFFFFFFFFFFFFFFFFFFFFFFFFFFFFFFFFFFFFFFFFFFFFFFFFFFFFFFFFFFFFFFFFF:FF
@5390_tom2liz;chr1:951980-952159 N:0:1:3
TTCGCTGGGGCCCGCAGTGCTCAGGACCCGGCACCACAGGAAGAGGCAGTGCACATACTGCCAGTTGTACACAGACTGGTATGTTTCCTGGTCAGAGAGA
+
FFFFFFFFFFFFFFFFFFFFFFFFFFFFFFFFFFFFFFFFFFFFFFFFFFFFFFFFFFFFFFFFFF:FFFFFFFFFFFFFFFFFFFFFFFFFFFFFFFFF
@5391_tom2liz;chr1:951980-952159 N:0:1:3
CCGCCCACACAGTCCCAGCAAATTTGCTTCTCCTGACCCTCCCGCACAACCCTGCCCACCCCACAACTCACTTGATACAGCCAATGATGACTTGGGCAAG
+
FFFFFFFFFFFFFFFFFFFFFFFFFFFFFFFFFFFFFFFFFFFFFFFFFFFFFFFFFFFFFFFFFFFFFFFFFFFFFFFFFFFFFFFFFFFFFFFFFFFF
@5392_merry2liz;chr1:951980-952159 N:0:1:3
ACCGCCCACACAGTCCCAGCAAATTTGCTTCTCCTGACCCTCCCGCACAACCCTGCCCACCCCACAACTCACTTGATACAGCCAATGATGACTTGGGCAA
+
FFFFFFFFFFFFFFFFFFFFFFFFFFFFFFFFFFFFFFFFFFFFFFFFFFFFFFFFFFFFFFFFFFF:FFFFFFFFFFF:FF,FFFFF:FFFFFFFFFFF
@5393_tom2liz;chr1:951980-952159 N:0:1:3
GTGCCGGGTCCTGAGCACTGCGGGCCCCAGCGAAGCCCTCCAGCCCTTGGTCTACCCCCTTGCCCAAGTCATCATTGGCTGTATCAAGTGAGTTGTGGGG
+
FFFFFFFFFFFFFFFFFFFFFFFFFFFFFFFFFFFFFFFFFFFFFFFFFFFFFFFFFFFFFFFFFF:F:FFFFFFFFFFFFFFFFFFFFFFFFFFFFFFF
@5394_merry2liz;chr1:951980-952159 N:0:1:3
TGGTGCCGGGTCCTGAGCACTGCGGGCCCCAGCGAAGCCCTCCAGCCCTTGGTCTACCCCCTTGCCCAAGTCATCATTGGCTGTATCAAGTGAGTTGTGG
+
FFFFFFFF:FFFFFFFFFFFFFFFFFFFFFFFFFFFFFFFF:FFFFFFFFFFFFFFFFFFFFFFFFFFFFFFFFFFFFFFFFFFFFFFFFFFFFFFFFFF
@5395_tom2liz;chr1:951980-952159 N:0:1:3
GGGGCCCGCAGTGCTCAGGACCCGGCACCACAGGAAGAGGCAGTGCACATACTGCCAGTTGTACACAGACTGGTATGTTTCCTGGTCAGAGAGAACCACG
+
FFFFFFFFFFFFFFFFFFFFFFFFFFFFFFFFFFFFFFFFFFFFFFFFFFFFFFFFFFFFFFFFFFFFFFFFFFFFFFFFFFFFFFFFFFFFFF:FFFFF
@5396_merry2liz;chr1:951980-952159 N:0:1:3
TACTGCCAGTTGTACACAGACTGGTATGTTTCCTGGTCAGAGAGAACCACGTCAGCTACTGGCCAGGCTGACAAGTCAGGCTGATGCACGTTCCTCCTGG
+
FFFFFFFFFFFFFFFFFFFFFFFFFFFFFFFFFFFFFFFFFFFFFFFFFFFFFFFFFFFFFFFFFFFFFFFFFFFFFFFFFFFFFFFFFFFFFFFFFFFF
@5397_merry2liz;chr1:951980-952159 N:0:1:3
GCAGGTACAGGGACCCCAGCCCTTCCTCAGGGACGGCCAGGACACAGACTCAGGCCCCAAGGCCCTGAACGCCAGAGGCACCGCCCACACAGTCCCAGCA
+
FFFFFFFFFFFFFFFFFFFFFFFFFFFF:FFFFFFFFFFFFFFFFF:FFFFFFFFFFFFFFFFFFFFFFFFFFFFFFFFFFFFFFFFFFFFFFFFFFFFF
@5398_merry2liz;chr1:951980-952159 N:0:1:3
ACGTGCATCAGCCTGACTTGTCAGCCTGGCCAGTAGCTGACGTGGTTCTCTCTGACCAGGAAACATACCAGTCTGTGAACAACTGGCAGTATGTGCACTG
+
FFFFFFFFFFFFFFFFFFFFFFFFFFFFFFFFFFFFFFFFFFFFFFFFFFFFFFFFF:FFFFFFFFFFFFFFFFFFF:FFFFFFFFFF:FFFFFFFFFFF
@5399_tom2liz;chr1:951980-952159 N:0:1:3
AGGCCCCAAGGCCCTGAACGCCAGAGGCACCGCCCACACAGTCCCAGCAAATTTGCTTCTCCTGACCCTCCCGCACAACCCTGCCCACCCCACAACTCAC
+
FFFFFFFFFFFFFFFFFFFFFFF,FFFFFFF:FF::FFFFFFF:,,FFFFFFFFFF:FFFFFFFFFFFFF:FFFFFFFFFFFFFFFFFFFFFFFF::FF:
@5400_merry2liz;chr1:951980-952159 N:0:1:3
AGACCAAGGGCTGGAGGGCTTCGCTGGGGCCCGCAGTGCTCAGGACCCGGCACCACAGGAAGAGGCAGTGCACATACTGCCAGTTGTACACAGACTGGTA
+
FFFFFFFFFFFFF,FFFFFFFFFFFFFF:FFFFF::FFF:F:F,FFFFFFFFFFFFFFFFFFFFFFFFFFFFFFFFFFFFFFFFFFFF:FF:FF,FFFFF
@5401_merry2liz;chr1:951980-952159 N:0:1:3
TTTACAACTGGCAGTATGTGCACTGCATCTTCCTGTGGTGCCGGGTCCTGAGCACTGCGGGCCCCAGCGAATCCCTCCAGCCCTTGGTCTACCCCCTTGC
+
,,,F:,F:F:FF:,FF,:FFFF:F,F,:F::FF::FFFFF:F::,:FF,FF:F,,FFFF:F,F::FF,F:F,,FF:,,FFFFFF,FF,,,,:F,F:F,:F
@5402_merry2liz;chr1:951980-952159 N:0:1:3
CTCTTCCTGTGGTGCCGGGTCCTGAGCACTGCGGGCCCCAGCGAAGCCCTCCAGCCCTTGGTCTACCCCCTTGCCCAAGTCATCATTGGCTGTATCAAGT
+
FFFFFFFFFFFFFFFFFFFFFFFFFFFFFFFFFFFFFFFFFF:FFFFFF:FF:FFF:FFFFFFFFFFFFFFFFFFFF:FFFFFF,:FFFFFFFFFFFFFF
@5403_tom2liz;chr1:951980-952159 N:0:1:3
CCTGACCCTCCCGCACAACCCTGCCCACCCCACAACTCACTTGATACAGCCAATGATGACTTGGGCAAGGGGGTAGACCAAGGGCTGGAGGGCTTCGCTG
+
FFFFFFF:FFFFFFFFFFFFFFFFFFFFFFFFFFFFFFFFFFFFFFFFFFFFFFFFFFF::FFFFFFFFFFFFFFFFFFFFFFFFFFFFFFF,FFFFFFF
@5404_merry2liz;chr1:951980-952159 N:0:1:3
GCACAACCCTGCCCACCCCACAACTCACTTGATACAGCCAATGATGACTTGGGCAAGGGGGTAGACCAAGGGCTGGAGGGCTTCGCTGGGGCCCGCAGTG
+
FFFFFFFFFFFFFFFFFFFFFFFFFFFFFFFFFFFFFFFFFFFFFFFFFFFFFFFFFFFFFFFFFFFFFFFFFFFFFFFFFFFFFFFFFFFFFFFFFFFF
@5405_merry2liz;chr1:951980-952159 N:0:1:3
GCAAGATGAGGAAATGATTCCTGTGCCGGCCCAGGAGGAACGTGCATCAGCCTGACTTGTCAGCCTGGCCAGTAGCTGACGTGGTTCTCTCTGACCAGGA
+
FFFFFFFFFFFFFFFFFFFFFFFFFFFFFFFFFFFFFFF:FFFFFFFFFFFFFFFFFFFFFFFFFFFFFFFFFFFFFFFFFFFFFFFFFFFFFFFFF:FF
@5406_tom2liz;chr1:951980-952159 N:0:1:3
TCCTGACCCTCCCGCACAACCCTGCCCACCCCACAACTCACTTGATACAGCCAATGATGACTTGGGCAAGGGGGTAGACCAAGGGCTGGAGGGCTTCGCT
+
FFFFFFFFFFFFFFFFFFFFFFFFFFFFFFFFFFFFFFFFFFFFFFFFFFFFFFFFFFFFF:FFFFFFFF:::F::FFFFFFFFFFF:FFFFFFFFFFFF
@5407_tom2liz;chr1:951980-952159 N:0:1:3
CCACACAGTCCCAGCAAATTTGCTTCTCCTGACCCTCCCGCACAACCCTGCCCACCCCACAACTCACTTGATACAGCCAATGATGACTTGGGCAAGGGGG
+
FFFFFFFFFFFFFFFFFFFFFFFFFFFFFFFFFFFFFFFFFFFFFFFFFFFFFFFFFFFFFFFFFFFFFFFFFFFFFFFFFFFFFFFFFFFFFFFFFFFF
@5408_tom2liz;chr1:951980-952159 N:0:1:3
GTGCAGTCGGTCCTTGCAGGTGGGGGAAGGGTGGATGGGTTGAGACCCCGTGTGCAAGATGAGGAAATGATTCCTGTGCCGGCCCAGGAGGAACGTGCAT
+
FFFFFFFFFFFFFFFFFFFFFFFFFFF:FFFFFFFFFFFFFFFFFFFFFFFFFFFFFFFFFFFFFFFFFFFFFFFFF:F:FFFFFFFFFFFFFFFFFFFF
@5851_merry1liz;chr1:952392-952620 N:0:1:3
AGGTGTATGGCGAGCTGGCGGATGTAGAGGAAGGCGTGCTGGTAGGCCACACCCGGCTCCAGGGCCAGCAGCTCCGTCAAGGTCCACTGCATGAAACTGA
+
FFFFFFFFFFFFFFFFFFFFFFFFFFFFFFFFFFFFFFFFFFFFFFFFFFFFFFFFFFFFFFFFFFFF:FFFFFFFFFFFFFFFFFFFFFFFFF:FFFFF
@5852_tom2liz;chr1:952392-952620 N:0:1:3
CAGCATGAGCCTGGAAGGGCCCCACCACACACCTTCTTGCTAGTGGTCATGGCGTTGCGCAGGTGTATGGCGAGCTGGCGGATGTAGAGGAAGGCGTGCT
+
FFFFFF:FFFF:FFFFF:F::F:FFFF:FFFF,FFFF::F,FFFFF,FF:,,FF:FFFFFFFFFFFFFFFF:FF:F::FF:FFFFF:FFFF:FFFFFF:F
@5853_tom2liz;chr1:952392-952620 N:0:1:3
CATGGCGTTGCGCAGGTGTATGGCGAGCTGGCGGATGTAGAGGAAGGCGTGCTGGTAGGCCACACCCGGCTCCAGGGCCAGCAGCTCCGTCAAGGTCCAC
+
FFFFFFFFFFFFFFFFFFFFFFFFFFFFFFFFFFFFFFFFFFFFFFFFFFFFFFFFFFFFFFFFFFFFFFFFFFFFFFFFFFFFFFFFFFFFFFFFFFFF
@5854_merry1liz;chr1:952392-952620 N:0:1:3
GACCCGGGTCTCTCCGCAGCAAATGTACATCACGTATGTGAGGAACTGCAAGTTCACCTCGCCTGGTGCCCTCCCCTTCATCAGTTTCATGCAGTGGACC
+
FFFFFFFFFFFFFFF:FFFFFFF:FFFFFFFFFFFFFFFFFFFFFFFFFFF:F,FFFFFFFFFFFFFFF:F:FFFFFFFFFFFFFFFFFFFFFFFFFF:F
@5855_merry1liz;chr1:952392-952620 N:0:1:3
ATCCACCCTTCCCCCACCTGCAAGGACCGACTGCACCAGGGTGCTGGGCTGTCTCCAGACAGGGGCTTCGGGGAGGCCCCAGGCCCTGCCTTGGGTCGGG
+
FFFFFFFFFFFFFFFFFFFFFFFFFFFFFFFFFFFFFFFFFFFFFFFFFFFFFFFFFFFFFFFFFFFFFFFFFFFFFFFFFFFFFFFFFFFFFFFFFFFF
@5856_tom2liz;chr1:952392-952620 N:0:1:3
CAGCAAATGTACATCACGTATGTGAGGAACTGCAAGTTCACCTCGCCTGGTGCCCTCCCCTTCATCAGTTTCATGCAGTGGACCTTGACGGAGCTGCTGG
+
FFFFFFFFFFFFF:FFFFFFFFFFFFFFFFFFFFFFFFFFFFFFFFFFFFFFFFFFFFFFFFFFFFFFFFFFFFFFFFFFFFFFFFFFFFFFFFFFFFFF
@5857_tom2liz;chr1:952392-952620 N:0:1:3
GCCCTCCCCTTCATCAGTTTCATGCAGTGGACCTTGACGGAGCTGCTGGTCCTGGAGCCGGGTGTGGCCTACCAGCACGCCTTCCTCTACATCCGCCAGC
+
FFFFFFFFFFFFFFFFFFFFFFFFFFFFFFFFFFFFFFF:FFFFFFFFF,F:FFFFFFFFFFFFFFFFFFFFFFFFFFFFF:FFFFFFFFFFFFFFFFFF
@5858_merry1liz;chr1:952392-952620 N:0:1:3
AGTGGTCATGGCGTTGCGCAGGTGTATGGCGAGCTGGCGGATGTAGAGGAAGGCGTGCTGGTAGGCCACACCCGGCTCCAGGGCCAGCAGCTCCGTCAAG
+
FFFFFFFFFFFFFFFFFFFFFFFFFFFFFFFFFFFFFFFFFFFFFFFFFFFFFFFFFFFFFFFFFFFFFFFFFFF:FFFFFFFFFFFFFFFFFFFFFFFF
@5859_tom2liz;chr1:952392-952620 N:0:1:3
GGCACCAGGCGAGGTGAACTTGCAGGTCCTCACATACGTGATGTACATTTGCTGCGGAGAGACCCGGGTCAGAGCCACCTGTGATCAGGGCCATGCACCT
+
FFFFF:F:FF::,FFFFFFFF:FF:,,F::FFFFFF::FFFF,FFFFFFFF,FFF,FFFFF:F:,FFFFFF,:FFFFFFFF,FFFF,F::FF,,F,:,F:
@5860_tom2liz;chr1:952392-952620 N:0:1:3
TCGGGGAGGCCCCAGGCCCTGCCTTGGGTCGGGCACCTGGGCTGCCCCACCCCATGCCCAGCATGAGCCTGGAAGGGCCCCACCACACACCTTCTTGCGA
+
FFFFFFFFFFFFFFFFFFFFFFFFFFFFFFFFFFFFFFFFFFFFFFFFFFFFFFFFFFFFFFFFFFFFFFFFFFFFFFFFFFFFFFFFFFFF:FFFFFFF
@5861_tom2liz;chr1:952392-952620 N:0:1:3
CAGTGGACCTTGACGGAGCTGCTGGCCCTGGAGCCGGGTGTGGCCTACCAGCACGCCTTCCTCTACATCCGCCAGCTCGCCATACACCTGCGCAACGCCA
+
F::FFFFFFFFFFFFFFFFFFFFFFFFFFF:FFFFFFFFFFFFFFFFFFFFFFFFFFFFFFFFFFFFFFFFFFFFFFFFFFFFFFFFFFFFFFFFFFFFF
@5862_merry1liz;chr1:952392-952620 N:0:1:3
CAGTCCTACTGCCCGTCCCCAAGCCATGGGTGGCCTGCATGTGGGGACCCTCAGCCCCCAGAGGGGCCCAGTGTGCAGCAGGAGCTTCTGCCCCAGCTTC
+
FFFFFFFFFFF:FFFFFFFFFFFFFFFFFFFFFFFFFFFFFFFFFFFFFFFFFFFFF:FFFFF:FFFFFFFFFFFFFFFFFFFFFFFFFFFFFFFFFFFF
@5863_merry1liz;chr1:952392-952620 N:0:1:3
GTCCACTGCATGAAACTGATGAAGGGGAGGGCACCAGGCGAGGTGAACTTGCAGTTCCTCACATACGTGATGTACATTTGCTGCGGAGAGACCCGGGTCA
+
FFFFFFFFFFFFFFFFFFFFFFFFFFFFFFFFFFFFFFFFF:FFFFFFFFFFFFFFFFFFFFFFFFFFFFFFFFFFFFFFFFFFFFFFFFFFFFFFFFFF
@5864_tom2liz;chr1:952392-952620 N:0:1:3
CTGGAGTGGGCGGTGGAGGTGCATGGCCCTGATCCCAGGTGGCTCTGACCCGGGTCTCTCCGCAGCAAATGTACATCACGTATGTGAGGAACTGCAAGTT
+
,,::FFFFFFFFFFF,:F,FFF:FF,::,FFFFFF,::FFF:F,FF:,FF,F:FFF:FF:F:F,F:F::FF:FFFFFF,F::,FFF,F,F,,FFFF::F,
@5865_merry1liz;chr1:952392-952620 N:0:1:3
CCTGGAGTGGGCGGTGGAGGTGCATGGCCCTGATCCCAGGTGGCTCTGACCCGGGTCTCTCCGCAGCAAATGTACATCACGTATGTGAGGAACTGCAAGT
+
FFFFFFFFFFFFFFFFFFF:FFFFFFFFFFFFFFFF:FFFFFF:FFFFFFFFFFFFFFFFFF:FFFFFFFFFFFFFFFFFFFFFFFFFFF,FFFFFFFFF
@5866_merry1liz;chr1:952392-952620 N:0:1:3
ACCTGCGCAACGCCATGACCACTCGCAAGAAGGTGTGTGGTGGGGCCCTTCCAGGCTCATGCTGGGCATGGGGTGGGGCAGCCCAGGTGCCCGACCCAAG
+
FFFFFFFFFFFFF:FFFFFFFFFFFFFFFFFFFFFFFFFFFFFFFFF:FFFFFFFFFFFFFFFFFFFFFFFFFFFFFFFFFFFFFFFFFFFFFFFFFFFF
@5867_merry1liz;chr1:952392-952620 N:0:1:3
CCTACCAGCACGCCTTCCTCTACATCCGCCAGCTCGCCATACACCTGCGCAACGCCATGACCACTCGCAAGAAGGTGTGTGGTGGGGCCCTTCCAGGCTC
+
FFFFFFFFFFFFFFFFFFFFFF:F:FFFFFFFFFFFFFFFFFFFFFFFFFFFFFFFFFFFFFFFFFFFFFFFFFFFFFF:FFFFFFFFFFFFFFF:FFFF
@5868_merry1liz;chr1:952392-952620 N:0:1:3
ATGAAGGGGAGGGCACCAGGCGAGGTGAACTTGCAGTTCCTCACATACGTGATGTACATTTGCTGCGGAGAGACCCGGGTCAGAGCCACCTGGGATCAGG
+
FFF:FF:F:FFFFFFFFFFFFFF:FFFFFFFFFFFFFFFFFFFFFFFFFFFFFFFFFFFFFFFFFFFFFF:FFFFFFFFFFFFF,,FFFFFFFFFFFFFF
@5869_tom2liz;chr1:952392-952620 N:0:1:3
GGGCTGTGCAAGGGGCTACGGCTCTTCCTCGAGGCCCAGCTCTGAGGGAAAGGCCCAGGTGTTCACAGGGGCCCTGGAGTGGGCGGTGGAGGTGCATGGC
+
FFFFFFFF:FFFFFFFFFFFFFFFFFFFFFFFFFFFFFFFFFFFFFFFFFFFFFF:FFFFFFFFFFFFFFF:FFFFFFFFFFFFFFFFFFFFFFFFFFFF
@5870_tom2liz;chr1:952392-952620 N:0:1:3
GCCCAGCATGAGCCTGGAAGGGCCCCACCACACACCTTCTTGCGAGTGGTCATGGCGTTGCGCAGGTGTATGGCGAGCTGGCGGATGTAGAGGAAGGCGT
+
FFFFFFFFFFFFFFFFFFFFFFFFFFFFFFFFFFFFFFFFFFFFFFFFFFFFFFFFFFFFFFFFFF,FFFFFFFFFFFFFFFFFFFFFFFF:FFFFFFFF
@5871_merry1liz;chr1:952392-952620 N:0:1:3
GAGCTGGCGGATGTAGAGGAAGGCGTGCTGGTAGGCCACACCCGGCTCCAGGGCCAGCAGCTCCGTCAAGGTCCACTGCATGAAACTGATGAAGGGGAGG
+
FFFFFFFFFFFFFFFFFFFFFFFFFFFFFFFFFFFFFFFFFFFFFFFFFFFFF:FFFFFF,:FFFF,FFFFFFFFFF:FFF:F,FFFFFFFFFFFFFFFF
@5872_tom2liz;chr1:952392-952620 N:0:1:3
CCTCATCTTGCACACGGGGTCTCAACCCATCCACCCTTTCCCCACCTGCAAGGACCGACTGCACCAGGGTGCTGGGCTGTCTCCAGACAGGGGCTTCGGG
+
FFFFFFFFFFFFFFFFFFFFFFFFFFFFFFFFFFFFF:FFFFFFFFFFFFFFFFFFFFFFFFFFFF:FFFFFFFFF:FFFFFFF:,F:FFFFFFFF:FFF
@5873_merry1liz;chr1:952392-952620 N:0:1:3
TCCTCCAGGCCCAGCTCTGAGGGAAAGGCCCAGGTGTTCACAGGGGCCCTGGAGTGGGCGGTGGAGGTGCATGGCCCTGATCCCAGGTGGCTCTGACCCG
+
FFFFFFFFFFFFFFFFFFFFFFFFFFFFFFFFFFFFFFFFFFFFFF:FFFFFFFFFFFFFFFFFFFFFFFFFFFFFFFFFFFFFFFFFFFFFFFFFFFFF
@5874_merry1liz;chr1:952392-952620 N:0:1:3
GCCACACCCGGCTCCAGGGCCAGCAGCTCCGTCAAGGTCCACTGCATGAAACTGATGAAGGGGAGGGCACCAGGCGAGGTGAACTTGCAGTTCCTCACAT
+
FFFFFFFFFFFFFFFFFFFFFFFFFFFFFFFFFFFFFFFFFFFFFFFFFFFFFFFFFFFFFFFF::FFFFFFFFFFFF:FFFFFFFFFFFFFFFFFFFFF
@5875_merry1liz;chr1:952392-952620 N:0:1:3
TCATGCAGTGGACCTTGACGGAGCTGCTGGCCCTGGAGCCGGGTGTGGCCTACCAGCACGCCTTCCTCTACATCCGCCAGCTCGCCATACACCTGCGCAA
+
FFFFFFFFFFFFFFFFFFFFFFFFFFFFFFFFFFFFFFFFFFFFFFFFFFFFFFFFFFFFFFFFFFFFFFFFFFFFFFFFFFFFFFFFFFFFFFFFFFFF
@5876_tom2liz;chr1:952392-952620 N:0:1:3
ACTGCATGAAACTGATGAAGGGGAGGGCACCAGGCGAGGTGAACTTGCAGTTCCTCACATACGTGATGTACATTTGCTGCGGAGAGACCCGGGTCAGAGC
+
FF:FFFFFFFFFFFFFFFFFFFFFFFFFFFFFFFFFFFFFFFFFFFFFFFFFFFFFFFFFFFFFFFFFFFFFFFFFFFF:FFFFFFFFFFFFFFFFFFFF
@5877_tom2liz;chr1:952392-952620 N:0:1:3
CACCACACACCTTCTTGCGAGTGGTCATGGCGTTGCGCAGGTGTATGGCGAGCTGGCGGATGTAGAGGAAGGCGTGCTGGTAGGCCACACCCGGCTCCAG
+
FFFFFFFFFFFFFFFFFFFFFFFFFFFFFFFFFFFFFFFFFFFFFFFFFFFFFFFFFFFFFFFFFFFFFFFFFFFFFFFFFFFFFFFFFFFFFFFFFFFF
@5878_tom2liz;chr1:952392-952620 N:0:1:3
ACCTCGCCTGGTGCCCTCCCCTTCATCAGTTTCATGCAGTGGACCTTGACGGAGCTGCTGCCCCTGGAGCCGGGTGTGGCCTACCAGCACGCCTTCCTCT
+
F:FFFFFFFFFFFF:FFFFF:F:FFFFFFFFFFFFFFFFFFFFFFF:,:FFFFFFFFFFF,FFFFFFFFFFFFFFFFFFFFF:F:FFFFFFFFFF:FFF:
@5879_merry1liz;chr1:952392-952620 N:0:1:3
GGGAAAGGCCCAGGTGTTCACAGGGGCCCTGGAGTGGGCGGTGGAGGTGCATGGCCCTGATCCCAGGTGGCTCTGACCCGGGTCTCTCCGCAGCAAATGT
+
FFFFFFFFFFFFFFFFFFFFFFFFFFFFFFFFFFFFFFFFFFFFFFFFFFFFFFFFFFFFFFFFFFFFFFFFFFFFFFFFFFFFFFFFFFFFFFFFFFF:
@5880_tom2liz;chr1:952392-952620 N:0:1:3
TACGTGATGTACATTTGCTGCGGAGAGACCCGGGTCAGAGCCACCTGGGATCAGGGCCATGCACCTCCACCGCCCACTCCAGGGCCCCTGTGAACACCTG
+
FFFFFFFFFFFFFFFFFFFFFFFFFFFFFFFFFF,FFFFFFFFFFFF:FFFFFFFFFFFFFFFFFFFFFFFFFFFFFFFFFFFFFFFFFFFFFFFFFFFF
@5881_merry1liz;chr1:952392-952620 N:0:1:3
TGCTGGTAGGCCACACCCGGCTCCAGGGCCAGCAGCTCCGTCAAGGTCCACTGCATGAAACTGATGAAGGGGAGGGCACCAGGCGAGGTGAACTTGCAGT
+
FFFFFFFFFFFFFFFFFFFFFFFFFFFFFFFFFFFFFFFFFFFFFFFFFFFFFFFFFFFFFFFFFFFFFFFFFFFFFFFFFFFFFFFFF:FFFFFFFFFF
@5882_merry1liz;chr1:952392-952620 N:0:1:3
ACGCCATGACCACTCGCAAGAAGGTGTGTGGTGGGGCCCTTCCAGGCTCATGCTGGGCATGGGGTGGGGCAGCCCAGGTGCCCGACCCAAGGCAGGGCCT
+
FFFFFFFFFFFFFFFFFFFFFFFFFFFFFFFFFFFFFFFFFFFFFFFFFFFFFFFFFFFFFFFFFFFFFFFFFFFFFFFFFFFFFFFFFFFFFFFFFFFF
@5883_merry1liz;chr1:952392-952620 N:0:1:3
CACACCTTCTTGCGAGTGGTCATGGCGTTGCGCAGGTGTATGGCGAGCTGGCGGATGTAGAGGAAGGCGTGCTGGTAGGCCACACCCGGCTCCAGGGCCA
+
FFF:FFFFFFFFFFFFFFFFFFFFFFFFFFFFFFFFFFFFFFFFFFFFFFFFFFFFFFFFFFFFFFFFFFFFFFFFFFFFFFFFFFFFFFFFF:FFFFFF
@5884_tom2liz;chr1:952392-952620 N:0:1:3
AAGTTCACCTCGCCTGGTGCCCTCCCCTTCATCAGTTTCATGCAGTGGACCTTGACGGAGCTGCTGGCCCTGGAGCCGGGTGTGGCCTACCAGCACGCCT
+
FFFFFFFFFFFFFFFFFFFFFFFFFFFFFFFFF:FFFFFFFFFFFFFFFFFFFFFFFFFFFFFFFFFFFFF:FFFFFFFFFFFFFFFFFFFFFFFFFFFF
@5885_tom2liz;chr1:952392-952620 N:0:1:3
GCGGAGAGACCCGGGTCAGAGCCACCTGGGATCAGGGCCATGCACCTCCACCGCCCACTCCAGGGCCCCTGTGAACACCTGGGCCTTTCCCTCAGAGCTG
+
FFFFF:FFFFFFFFFFFFFFFFFFFFFFFFFFFFFFFFFFFFFFFFFFFFFFFFFFFFFFF:FFFFFFFFFFF:FFFFFFFFFFFFFFFFFFFFFFFFFF
@5886_merry1liz;chr1:952392-952620 N:0:1:3
GCGCAGGTGTATGGCGAGCTGGCGGATGTAGAGGAAGGCGTGCTGGTAGGCCACACCCGGCTCCAGGGCCAGCAGCTCCGTCAAGGTCCACTGCATGAAA
+
FFFFFFFFFFFFFFFFFFFFFFFFFFFFFFFFFFFFFFFFFFFFFFFFFFFFFFFFFFFFFFFFFFFFFFFFFFFFFFFFFFFFFFFFFFFFFFFFFFFF
@5887_tom2liz;chr1:952392-952620 N:0:1:3
GGCTCCAGGGCCAGCAGCTCCGTCAAGGTCCACTGCATGAAACTGATGAAGGGGAGGGCACCAGGCGAGGTGAACTTGCAGTTCCTCACATACGTGATGT
+
FFFFFFFFFFFFFFFFFFFFFFFFFFFFFFFFFFFFFFFFFFFFFFFFFFFFFFFFFFFFFFFFFFFFFFFFFFFFFFFFFFFFFFFFFFFFFFFFFFFF
@5888_merry1liz;chr1:952392-952620 N:0:1:3
AAATGTACATCACGTATGTGAGGAACTGCAAGTTCACCTCGCCTGGTGCCCTCCCCTTCATCAGTTTCATGCAGTGGACCTTGACGGAGCTGCTGGCCCT
+
FFFFFFFFFFFFFFFFFFFFFFFFFFFFFFFFFFFFFFFFFFFFFFFFFFFFFFFFFFFFFFFFFFFFFFFFFFFFFFFFFFFFFFFFFFFFFFFFFFFF
@5889_tom2liz;chr1:952392-952620 N:0:1:3
AGGCCCCAGGCCCTGCCTTGGGTCGGGCACCTGGGCTGCCCCACCCCATGCCCAGCATGAGCCTGGAAGGGCCCCACCACACACCTTCTTGCGAGTGGTC
+
FFFFFFFFFFFFFF:FFFFFFFFFFFFFFFFFFFFFFFFFFFFFFFFFF:FFFF,FFFFFFF:FF:FFFF:F,F:FFFFFF:FF:FFFFFFFFFFFFF:F
@5890_tom2liz;chr1:952392-952620 N:0:1:3
CGTGATGTACATTTGCTGCGGAGAGACCCGGGTCAGAGCCACCTGGGATCAGGGCCATGCACCTCCACCGCCCACTCCAGGGCCCCTGTGAACACCTGGG
+
FFFFFFFFFFFFFFFFFFFFF:FFFFFFFFFFFFFFFFFFFFFFFFFFFFFFF:FFFFFFFFFFFFFFFFFFFFFFFFFFFFFFFFFFFFFFFFFFFF:F
@5891_tom2liz;chr1:952392-952620 N:0:1:3
GATCCCAGGTGGCTCTGACCCGGGTCTCTCCGCAGCAAATGTACATCACGTATGTGAGGAACTGCAAGTTCACCTCGCCTGGTGCCCTCCCCTTCATCAG
+
FFFFFFFFFFFFFFFFFFFFFFFFFFFFFFFFFFFFFFFFFFF:FFFFFFFFFFFFFFFFFFFFFFFFFFFFFFFFFFFFFFFFFFFFFFFFFFFFFFFF
@5892_merry1liz;chr1:952392-952620 N:0:1:3
GGTGTTCACAGGGGCCCTGGAGTGGGCGGTGGAGGTGCATGGCCCTGATCCCAGGTGGCTCTGACCCGGGTCTCTCCGCAGCAAATGTACATCACGTATG
+
FFFFFFFFFFFFFFFFFFFFFFFFFFFFFFFFFFFFFFFFFFFFFFFFFFFFFFFFFFFFFFFFFFFFFFFFFFFFFFFFFFFFFFFF:FFFFFFFFFFF
@5893_tom2liz;chr1:952392-952620 N:0:1:3
GCCCTGATCCCAGGTGGCTCTGACCCGGGTCTCTCCGCAGCAAATGTACATCACGTATGTGAGGAACTGCAAGATCACCTCGCCTGGTGCCCTCCCCTTC
+
FF,FFFFFFFFFF,FFFFFFF,FF,FF,F,FFFFFF,FFFFFF,FFFFF,F,F,:FF:F:,:FFFFFFF:F:F,FFFF,FFFFFF,FFF,FF:,FFFFFF
@5894_tom2liz;chr1:952392-952620 N:0:1:3
GTGAGGAACTGCAAGTTCACCTCGCCTGGTGCCCTCCCCTTCATCAGTTTCATGCAGTGGACCTTGACGGAGCTGCTGGCCCTGGAGCCGGGTGTGGCCT
+
FFFFFFFFFFFFFFFFFFFFFFFFFFFFFFFFFFFFFFFFFFFFFFFFFFFFFFFFFFFFFFFFFFFFFFFFFFFFFFFFFFFFFFFFFFFFFFFFFFFF
@5895_merry1liz;chr1:952392-952620 N:0:1:3
GGTGCTGGGCTGTCTCCAGACAGGGGCTTCGGGGAGGCCCCAGGCCCTGCCTTGGGTCGGGCACCTGGGCTGCCCCACCCCATGCCCAGCATGAGCCTGG
+
FFFFFFFFFFFFFFFFFFFFFFFFFFFFFFFFFFFFFFFFFFFFFFFFFFFFFFFFFFFFFFFFFFFFFFFFFFFFFFFFFFFFFFFFFFFFFFFFFFFF
@5896_tom2liz;chr1:952392-952620 N:0:1:3
GGGCCCCACCACACACCTTTTTGCGAGTGGTCATGGCGTTGCGCAGGTGTATGGCGAGCTGGCGGATGTAGAGGAAGGCGTGCTGGTAGGCCACACCCGG
+
FFFFFFFFFFFFFFFFFFFFFFFFFFFFFFFFF:FFFFFFFF:FFFFFFF:FFFFFFFFFFFFF:FFFFFFFFFFFFFFFFFFFFFFFFFFFFFFFFFFF
@5897_tom2liz;chr1:952392-952620 N:0:1:3
CCACCTGCAAGGACCGACTGCACCAGGGTGCTGGGCTGTCTCCAGACAGGGGCTTCGGGGAGGCCCCAGGCCCTGCCTTGGGTCGGGCACCTGGGCTGCC
+
FFFFFFFFFFFFFFFFFFFFFFFFFFFFFFFFFFFFFFFFFFFFFFFFFFFFFFFFFFFFFFFFFF:FFFFFFFFFFFFFFFFFFFFFFFFFFFFFFFFF
@5898_merry1liz;chr1:952392-952620 N:0:1:3
GCACCAGGGTGCTGGGCTGTCTCCAGACAGGGGCTTCGGGGAGGCCCCAGGCCCTGCCTTGGGTCGGGCACCTGGGCTGCCCCACCCCATGCCCAGCATG
+
FFFFFFFFFFFFFFFFFFFFFFFFFFFFFFFFFFFFFFFFFFFFFFFFFFFFFFFFFFFFFFFF:FFFFFFFFFFFFFFFFFFFFFFFFFFFFFFFFFFF
@5899_tom2liz;chr1:952392-952620 N:0:1:3
GGAGGGCACCAGGCGAGGTGAACTTGCAGTTCCTCACATACGTGATGTACATTTGCTGCGGAGAGACCCGGGTCAGAGCCACCTGGGATCAGGGCCATGC
+
FFFFFFFFFFFFFF:FFFFFFFFFFF:FFFFFFFFFFFFFFFFFFFFFFFFFFFFFFFFFFFFFFFFFFFFFFFFFFFFFFFFFFFFFFFFFFFFFFFFF
@5900_merry1liz;chr1:952392-952620 N:0:1:3
GGTGCATGGCCCTGATCCCAGGTGGCTCTGACCCGGGTCTCTCCGCAGCAAATGTACATCACGTATGTGAGGAACTGCAAGTTCACCTCGCCTGGTGCCC
+
FFFFFFFFFFFFFFFFFFFFFFFFFFFFFFFFFFFFFFFFFF:FFFFFFFFFFFFFFFFFFFFFFFF:FFFFFFFFFFFFFFFFFFFFFFFFFFFFFFFF
@5901_tom2liz;chr1:952392-952620 N:0:1:3
ATCCCAGGTGGCTCTGACCCGGGTCTCTCCGCAGCAAATGTACATCACGTATGTGAGGAACTGCAAGTTCACCTCGCCTGGTGCCCTCCCCTTCATCAGT
+
FFFFFFFFFFFFFFFFFFFFFFFFFFFFFFFFFFFFFFFFFFFFFFFFFFFFFFFFFFFFFFFF:FFFFFFFFFFFFFFFFFFFFFFFFFFFFFFFFFFF
@5902_tom2liz;chr1:952392-952620 N:0:1:3
GTGGCCTACCAGCACGCCTTCCTCTACATCCGCCAGCTCGCCATACACCTGCGCAACGCCATGACCACTCGCAAGAAGGTGTGTGGTGGGGCCCTTCCAG
+
FFFFFFFFFFFFFFFFFFFFFFFFFFFFFFFFFFFFFFFFFFFFFFFFFFFFFFFFFFFFFFFFFFFFFFFFFFFFFFFFFFFFFFFFFFFFFFFFFFFF
@5903_merry1liz;chr1:952392-952620 N:0:1:3
GCGCAGGTGTATGGCGAGCTGGCGGATGTAGAGGAAGGCGTGCTGGTAGGCCACACCCGGCTCCAGGGCCAGCAGCTCCGTCAAGGTCCACTGCATGAAA
+
FFFFFFFFFFFFFFFFFFFFFFFFFFFFFFFFFFFFFFFFFFFFFFFFFFFFFFFFFFFFFFFFFFFFFFFFFFFFFFFFFFFFFFFFFFFFFFFFFFFF
@5904_merry1liz;chr1:952392-952620 N:0:1:3
TGCTGGGCTGTCTCCAGACAGGGGCTTCGGGGAGGCCCCAGGCCCTGCCTTGGGTCGGGCACCTGGGCTGCCCCACCCCATGCCCAGCATGAGCCTGGAA
+
FFFFFFFFFFFFFFFFFFFFFFFFFFFFFFFFFFFFFFFFFFFFFFFFFFFFFFFFFFFFFFFFFFFFFFFFFFFFFFFFFFFFFFFFFFFFFFFFFFFF
@5905_merry1liz;chr1:952392-952620 N:0:1:3
GGTGAACTTGCAGTTCCTCACATACGTGATGTACATTTGCTGCGGAGAGACCCGGGTCAGAGCCACCTGGGATCAGGGCCATGCACCTCCACCGCCCACT
+
FFFFFFFF:FFFFFFFFFFFFFFFFFFFFFFFFFFFFFFFFFFF:FFFFFFFFFFFFFFFFFFFFFFFFFFFFFFFFFFFFFFFFFFFFFFFFFFFFFFF
@5906_merry1liz;chr1:952392-952620 N:0:1:3
GGGCCCTGGAGTGGGCGGTGGAGGTGCATGGCCCTGATCCCAGGTGGCTCTGACCCGGGTCTCTCCGCAGCAAATGTACATCACGTATGTGAGGAACTGC
+
FFFFFFFFF,FFFFFFFFFFFFFFFFFFFFFFFFFFFFFFFFFFFFFFFFFFFFFFFFFFFFFFFFFFFFFFFFFFFFFFFFFFFFFFFFFFFFFFFFFF
@5907_tom2liz;chr1:952392-952620 N:0:1:3
GAAACTGATGAAGGGGAGGGCACCAGGCGAGGTGAACTTGCAGTTCCTCACATACGTGATGTACATTTGCTGCGGAGAGACCCGGGTCAGAGCCACCTGG
+
FFFFFFFFFFFFFFFFFFFFFFFFFFFFFFFFFFFFFF:FFFFFFFFFFFFFFFFFFFFFF:FFFFFFFFFFFFFFFFFFFFFFFFFFFFFFFFFFFFFF
@5908_tom2liz;chr1:952392-952620 N:0:1:3
CGAGTGGTCATGGCGTTGCGCAGGTGTATGGCGAGCTGGCGGATGTAGAGGAAGGCGTGCTGGTAGGCCACACCCGGCTCCAGGGCCAGCAGCTCCGTCA
+
FFFFFFFFFFFFFFFFFFFFFFFFFFFFFFFFFFFFFFFFFFFFFFFFFFFFFFFFFFFFFFFFFFFFFFFFFFFFFFFFFFFFFFFFFFFF:FFFFFFF
@5909_merry1liz;chr1:952392-952620 N:0:1:3
ACCCGGGTCTCTCCGCAGCAAATGTACATCACGGATGTGAGGAACTGCAAGTTCACCTCGCCTGGTGCCCTCCCCTTCATCAGTTTCATGCAGTGGACCT
+
FFFFFFFFFFFFFFFFFFFFF:FFFFFFFFFFF,F:F:::FFFFFFFFFFF:FF,,FF:FFFFFFFFFFFF:FFFFF:FFFFFFFFFF:FFFFFFFFFFF
@5910_merry1liz;chr1:952392-952620 N:0:1:3
CATGAAACTGATGAAGGGGAGGGCACCAGGCGAGGTGAACTTGCAGTTCCTCACATACGTGATGTACATTTGCTGCGGAGAGACCCGGGTCAGAGCCACC
+
F:FFFFFFFFFFFFFFFFFFFFFFFFFFFFFFFFFFFFFFFFFFFFFFFFFFFFFFFFFFFFFFFFFFFFFFFFFFFFFFFFFFFFFFFFFFFFFFFFFF
@5911_tom2liz;chr1:952392-952620 N:0:1:3
AAAGGCCCAGGTGTTCACAGGGGCCCTGGAGTGGGCGGTGGAGGTGCATGGCCCTGATCCCAGGTGGCTCTGACCCGGGTCTCTCCGCAGCAAATGTACA
+
FFFFFFFFFFFFFFFFFFFFFFFFFFFFFFFFFFFFFFFFFFFFFFFFFFFFFFFFFFFFF,FFFFFFFFFFFFFFFFFFFFF,FFFFFFFFFFFFFFFF
@5912_merry1liz;chr1:952392-952620 N:0:1:3
GGGGTGGGGGCTGTGCAAGGGGCTACGGCTCTTCCTCGAGGCCCAGCTCTGAGGGAAAGGCCCAGGTGTTCACAGGGGCCCTGGAGTGGGCGGTGGAGGT
+
FFFFFFFFFFFFFFFFFFFFFFFFFFFFFFFFFFFFFFFFFFFFFFFFFFFFFFFFFFFFFFFFFFFFFFFFFFFFFFFFFFFFFFFFFFFFFFFFFFFF
@5913_merry1liz;chr1:952392-952620 N:0:1:3
CCCTTCATCAGTTTCATGCAGTGGACCTTGACGGAGCTGCTGGCCCTGGAGCCGGGTGTGGCCTACCAGCACGCCTTCCTCTACATCCGCCAGCTCGCCA
+
FFFFFFFFFFFFFFFFFFFFFFFFFFFFFFFFFFFFF:FFFFFFFFFFFFFFFFFFFFFFFF:FFFFFFFFFFFFFFFFFFFFFFFFFFFFFFFFFFFFF
@5914_merry1liz;chr1:952392-952620 N:0:1:3
TGTGTGGTGGGGCCCTTCCAGGCTCATGCTGGGCATGGGGTGGGGCAGCCCAGGTGCCCGACCCAAGGCAGGGCCTGGGGCCTCCCCGAAGCCCCTGTCT
+
FFFFFFFFFFFF:FFFFFFFFF:FFFFFFFF::FFFFFFFFFFFFFFFFFFFFFFFFF:FFFFFFF,FFFFFFFFFFFFFFF::FFFFF:FFFF:FFFFF
@5915_merry1liz;chr1:952392-952620 N:0:1:3
AGGCCCAGTTGTTCACAGGGGCCCTGGAGTGGGCGGTGGAGGTGCATGGCCCTGATCCCAGGTGGCTCTGACCCGGGTCTCTCCGCAGCAAATGTACATC
+
FFFFFFFFFFFFFFFFFFFFF:FFFFFFFFFFFFFFFFFFFFFFFFFFFFFFFFFFFFFFFFFFF:FFFFFFFF:,F,FFFFF:FFFFFF:FFFFFFFFF
@5916_tom2liz;chr1:952392-952620 N:0:1:3
CCCTGGAGCCGGGTGTGGCCTACCAGCACGCCTTCCTCTACATCCGCCAGCTCGCCATACACCTGCGCAACGCCATGACCACTCGCAAGAAGGTGTGTGG
+
FFFFFFFFFFFFFFFFFFFFFFFFFFFFFFFFFFFFFFFFFFFFFFFFFFFFF:FFFFFFFFFFFFFFFFFFFFFFFFFFFFFFFFFFFFFFFF:FFFFF
@5917_tom2liz;chr1:952392-952620 N:0:1:3
TGCAAGGGGCTACGGCTCTTCCTCGAGGCCCAGCTCTGAGGGAAAGGCCCAGGTGTTCACAGGGGCCCTGGAGTGGGCGGTGGAGGTGCATGGCCCTGAT
+
FFFFFFFFFFFFF:FFFFFFFFFFFF:FFFF:FFFFFFFFFFF:FFFFF:F,FFFFFFFFFFFFFFFFFFFFFF:FFFF:FF,F:FFFFFFF:F:,FF:F
@5918_merry1liz;chr1:952392-952620 N:0:1:3
TCCCCTTCATCAGTTTCATGCAGTGGACCTTGACGGAGCTGCTGGCCCTGGAGCCGGGTGTGGCCTACCAGCACGCCTTCCTCTACATCCGCCAGCTCGC
+
FFFFFFFFFFFFFFFFFFFFFFFFFFFFFFFFFFFFFFFFFFFFFFFFFFFFFFFFFFFFFFFFFFFFFFFFFFFFFF:FFFFFFFFFFFFFFFFFFFFF
@5919_tom2liz;chr1:952392-952620 N:0:1:3
CCTTGACGGAGCTGCTGGCCCTGGAGCCGGGTGTGGCCTACCAGCACGCCTTCCTCTACATCCGCCAGCTCGCCATACACCTGCGCAACGCCATGACCAC
+
FFFFFFFFFFFFFFFFFFFFFFFFFFFFFFFFFFFFFFFFFFFFFFFFFFFFFFFF:FFFFFFFFFFFFFFFFFFFFFFFFFFFFFFFFFFFFFFFFFFF
@5920_merry1liz;chr1:952392-952620 N:0:1:3
GCCTGGTGCCCTCCCCTTCATCAGTTTCATGCAGTGGACCTTGACGGAGCTGCTGGCCCTGGAGCCGGGTGTGGCCTACCAGCACGCCTTCCTCTACATC
+
FFFFFFFFFFFFFFFFFFFFFFFFFFFFFFFFFFFF:FFFFFFFFF:FFFFFFFFFFFFFFFFFFFFFFFFFFFFFFFFFFFFFFFFFFFFF:FFFFFF:
@5921_merry1liz;chr1:952392-952620 N:0:1:3
GAGGCCCAGCTCTGAGGGAAAGGCCCAGGTGTTCACAGGGGCCCTGGAGTGGGCGGTGGAGGTGCATGGCCCTGATCCCAGGTGGCTCTGACCCGGGTCT
+
FFFFFFFFFFFFFFFFFFFFFFFFFFFFFFF:FFFFFFFFFFFFFFFFFFFFFFFFFFFFFFFFFFFFFFFFFFFFFFFFFFFFFFFFFFFFFFFFFFFF
@5922_merry1liz;chr1:952392-952620 N:0:1:3
AGCAGCTCCGTCAAGGTCCACTGCATGAAACTGATGAAGGGGAGGGCACCAGGCGAGGTGAACTTGCAGTTCCTCACATACGTGATGTACATTTGCTGCG
+
FFFFFFFFFFFFFFFFFFFFFFFFFFFFFFFFFFFFFFFFFFFFFFFFFFFFFFFFFFFFFFFFFFFFFFFFFFFFFFFFFFFFFFFFFFFFFFFFF:FF
@5923_tom2liz;chr1:952392-952620 N:0:1:3
CTGCAAGTTCACCTCGCCTGGTGCCCTCCCCTTCATCAGTTTCATGCAGTGGACCTTGACGGAGCTGCTGGCCCTGGAGCCGGGTGTGGCCTACCAGCAC
+
FFFFFFFFFFFFFFFFFFFFFFFFFFFFFFFFFFFFFFFFFF:FFFFFFFFFFFFFFFFFFF:FFFFFFFFFFFFFFFFFFFFFFFFFFFFFFFF:FFFF
@5924_tom2liz;chr1:952392-952620 N:0:1:3
AGGACCGACTGCACCAGGGTGCTGGGCTGTCTCCAGACAGGGGCTTCGGGGAGGCCCCAGGCCCTGCCTTGGGTCGGGCACCTGGGCTGCCCCACCCCAT
+
FFFFFFFFFFFFFFFFFFFFFFFFFFFFF:FFFFFFFFFFFFFFFFFFFFFFF:FFFFFFFFFFFFFFFFFFFFF::F:FFFFFFFFFFFFFF,FFFFFF
@5925_merry1liz;chr1:952392-952620 N:0:1:3
CATCAGTTTCATGCAGTGGACCTTGACGGAGCTGCTGGCCCTGGAGCCGGGTGTGGCCTACCAGCACGCCTTCCTCTACATCCGCCAGCTCGCCATACAC
+
FFFFFFFFFFFFFFFFFFFFFFFFFFFFFFFFFFFFFFFFFFFFFFFFFFFFFFFFFFFFFFFFFFFFFFFFFFFF:FFFFFFFFFFFFFFFFFFFFFFF
@5926_tom2liz;chr1:952392-952620 N:0:1:3
CTGGTGGGCACTTGGGGGTGGGGGCTGTGCAAGGGGCTACGGCTCTTCCTCGAGGCCCAGCTCTGAGGGAAAGGCCCAGGTGTTCACAGGGGCCCTGGAG
+
FFFFFFFFFFFFFFFFFFFFFFFFFFFFFFFFFFFFFFFF:FFFFFFFFFFFFFFFFFFFFFFFFFFFFFFFFFFFFFFFFFFFFFFFFFFFFFFFFFFF
@5927_merry1liz;chr1:952392-952620 N:0:1:3
AGGGGCTTCGGGGAGGCCCCAGGCCCTGCCTTGGGTCGGGCACCTGGGCTGCCCCACCCCATGCCCAGCATGAGCCTGGAAGGGCCCCACCACACACCTT
+
FFFFFFFFFFFFFFFFFFFFFFFFFFFFFFF:FFFFF:FFFFFFFFFFFFFFFFFFFFFFFFFFFFFFFFFFFFFFFFFFF,FFFFFFFF:FFFFFFFFF
@5928_merry1liz;chr1:952392-952620 N:0:1:3
GGGCTTCGGGGAGGCCCCAGGCCCTGCCTTGGGTCGGGCACCTGGGCTGCCCCACCCCATGCCCAGCATGAGCCTGGAAGGGCCCCACCACACACCTTCT
+
FFFFFFFFFFFFFFFFF:FFFFFFFFFFFFFFFFFFFFFFFFFFFFFF:FFFFFFFFFFFF:FFFFFFFFFFFFFFFFFFFFFFFFFFFFFFFFFFFFFF
@5929_tom2liz;chr1:952392-952620 N:0:1:3
TCAGTTTCATGCAGTGGACCTTGACGGAGCTGCTGGCCCTGGAGCCGGGTGTGGCCTACCAGCACGCCTTCCTCTACATCCGCCAGCTCGCCATACACCT
+
FFFFFFFFFFFFFFFF:FFFFFFFFFFFFFFFFFFFFFFFFFFFFFFFFFFFFFFFFFFFFFFFFFFFFFFFFFFFFFFFFFFFFFFFFFF::FFFFFFF
@5930_tom2liz;chr1:952392-952620 N:0:1:3
ATGAGCCTGGAAGGGCCCCACCACACACCTTCTTGCGAGTGGTCATGGCGTTGCGCAGGTGTATGGCGAGCTGGCGGATGTAGAGGAAGGCGTGCTGGTA
+
FFFFFFFFFFFFFFFFFFFFFFFFFFFFFFFFFFFFFFFFFFFFFFFFFFFFFFFFFFFFFFFFFFFF:FFFFFFFFFFFFFFFFFFFFFFFFFFFFFFF
@5931_tom2liz;chr1:952392-952620 N:0:1:3
ATTTCCTCATCTTGCACACGGGGTCTCAACCCATCCACCCTTTCCCCACCTGCAAGGACCGACTGCACCAGGGTGCTGGGCTGTCTCCAGACAGGGGCTT
+
FFFFFFFFFFFFFFFFFFFFFFFFFFFFFFFFFFFFFFFFFFFFFFFFFFFFFFFFFF:FFFFFFFFFFFFFFFFFFFFFFFFFFFFFFFFFFFFFFFFF
@5932_tom2liz;chr1:952392-952620 N:0:1:3
AGGTGGCTCTGACCCGGGTCTCTCCGCAGCAAATGTACATCACGTATGTGAGGAACTGCAAGTTCACCTCGCCTGGTGCCCTCCCCTTCATCAGTTTCAT
+
FFFFFFFFFFFFFF:FFFFFFFFFFFFFFFFFFFFFFFFFFFFFFFFFFFFFFFFFFFFFFFFFFFFFFFFFFFFFFFFFFFFFFFFFFFFFF:FFFFFF
@5933_merry1liz;chr1:952392-952620 N:0:1:3
TCGGGCACCTGGGCTGCCCCACCCCATGCCCAGCATGAGCCTGGAGGGGCCCCACCACACACCTTCTTGCGAGTGGTCATGGCGTTGCGCAGGTGTATGG
+
FFFFFF:FFFF:FFFFFFFFFFFFF::FFFFF:FFFFFFFFFFFF::F:FFFFFFFFFFFFFFFFFFFFFFFFFFF:FFFFFFFFFFFFFFFF:FFFF,F
@5934_merry1liz;chr1:952392-952620 N:0:1:3
AGGTGTTCACAGGGGCCCTGTAGTGGGCGGTGGAGGTGCATGGCCCTGATCCCAGGTGGCTCTGACCCGGGTCTCTCAGCAGCAAATGTACATCACGTAT
+
FFFFFFFF,F,FFFFFF:,,,FFFFFFFFFFFFF:F:FFF:FFFFFFFFFFFFFFFF,FFFF:FFFFFFFFFFFFFF,F:FFFFF:FFFFFF,FF,FFFF
@5935_merry1liz;chr1:952392-952620 N:0:1:3
GGCCCAGGTGTTCACAGGGGCCCTGGAGTGGGCGGTGGAGGTGCATGGCCCTGATCCCAGGTGGCTCTGACCCGGGTCTCTCCGCAGCAAATGTACATCA
+
FFFFFFFFFFFFFFFFFFFFFFFFFFFFFFFFFFFFFFFFFFFFFFFFFF:FFFFFFFFFFFFFFFFFFFFFFFFFFFFFFFFFFFFFFFFFFFFFFFFF
@5936_tom2liz;chr1:952392-952620 N:0:1:3
AGTGGTCATGGCGTTGCGCAGGTGTATGGCGAGCTGGCGGATGTAGAGGAAGGCGTGCTGGTAGGCCACACCCGGCTCCAGGGCCAGCAGCTCCGTCAAG
+
FFFFFFFFFFFFFFFFFFFFFFFF,FFFFFFF:FF:FFFFFFFFFFF,FFFFFFFFFFFFFFF:FFFFFF:FFFFFFF:FFFFFFFFFFFFFFFFFFFFF
@5937_merry1liz;chr1:952392-952620 N:0:1:3
ACCACACACCTTCTTGCGAGTGGTCATGGCGTTGCGCAGGTGTATGGCGAGCTGGCGGATGTAGAGGAAGGCGTGCTGGTAGGCCACACCCGGCTCCAGG
+
FFFFFFFFFFFFFFFFFFFFFFFFFFFFFFFFFFFFFFFFFFF:FFFFFFFFFFFFFFFFFFFFFFFFFFFFFFFFFFFFFFFFFFFFFFFFFFFFFFFF
@5938_merry1liz;chr1:952392-952620 N:0:1:3
GCAGTGGACCTTGACGGAGCTGCTGGCCCTGGAGCCGGGTGTGGCCTACCAGCACGCCTTCCTCTACATCCGCCAGCTCGCCATACACCTGCGCAACGCC
+
FFFFFFFFFFFFFFFFFFFFFFFFFFFFFFFFFFFFFFFFF:FFF:FFFFFFFFFFFFFFFFFFFFFFFFFF:F:FFFFFFFFFFFFFFFFF,FFFFFFF
@5939_tom2liz;chr1:952392-952620 N:0:1:3
CCTCCCCTTCATCAGTTTCATGCAGTGGACCTTGACGGAGCTGCTGGCCCTGGAGCCGGGTGTGGCCTACCAGCACGCCTTCCTCTACATCCGCCAGCTC
+
FFFFFFFFFFFFFFFFFFFFFFFFFFFFFFFFFFFF:FFFFFFFFFFFFFFFFFFFFFFFFFFFF:FFFFFFFFFFFFFFFFFFFFFFFFFFFFFFFFFF
@5940_merry1liz;chr1:952392-952620 N:0:1:3
GCCCCACCACACACCTTCTTGCGAGTGGTCAGGGCGTTGCGCAGGTGTATGGCGAGCTGGCGGATGTAGAGGAAGGCGTGCTGGTAGGCCACACCCGGCT
+
FFFFFFFFFFFFFFFFFFFFFFFFFFFFFFF,:FFFFFFFFFFFFFFFFFFFFFFFFFFFFFFFFFFFFFFFFFF:FFFFFFFFFFFFFFFFFFFFFFFF
@5941_merry1liz;chr1:952392-952620 N:0:1:3
GGAAGGCGTGCTGGTAGGCCACACCCGGCTCCAGGGCCAGCAGCTCCGTCAAGGTCCACTGCATGAAACTGATGAAGGGGAGGGCACCAGGCGAGGTGAA
+
FFFFFFFFFFFFFFFFFFFFFFFFFFFFFFFFFFFFFFFFFFFFFFFFFFFFFFFFFFFFFFFFFFFFFFFFFFFFFFFFFFFFFFFFFFFFFFFFFFFF
@5942_tom2liz;chr1:952392-952620 N:0:1:3
GGAGTGGGCGGTGGAGGTGCATGGCCCTGATCCCAGGTGGCTCTGAACCGGGTCTCTCCGCAGCAAATGTACATCACGTATGTGAGGAACTGCAAGTTCA
+
FFFFFFFFFFFFFFFFFFF:F,FFFFFFFFFFFFFFFFFFFFFFFF:FFFFFFFFFFFFFFFFFFFFFFFFFFFFFFFFFFFFFFFFFFFFFFFFFFFFF
@5943_tom2liz;chr1:952392-952620 N:0:1:3
GGGCTACGGCTCTTCCTCGAGGCCCAGCTCTGAGGGAAAGGCCCAGGTGTTCACAGGGGCCCTGGAGTGGGCGGTGGAGGTGCATGGCCCTGATCCCAGG
+
FFFFFFFFFFFFFFFFFFFFFFFFFFFFFFFFFFFFFFFFFFFFFFFFFFFFFFFFFFFFF:FFFFFFFFFFFFFFFFFFFFFFFFFFFFFFFFFFFFFF
@5944_merry1liz;chr1:952392-952620 N:0:1:3
CTTCTTGCGAGTGGTCATGGCGTTGCGCAGGTGTATGGCGAGCTGGCGGATGTAGAGGAAGGCGTGCTGGTAGGCCACACCCGGCTCCAGGGCCAGCAGC
+
FFFFFFFFFFFFFFFFFFFFFFFFFFFFFFFFFFFFFFFFFFFFFFFFFFFFFFFFFFFFFFFFF:FF:F:FFFFFFFFFFFFFFFFFFFFFFF:FFFFF
@5945_tom2liz;chr1:952392-952620 N:0:1:3
AGTGGTCATGGCGTTGCGCAGGTGTATGGCGAGCTGGCGGATGTAGAGGAAGGCGTGCTGGTAGGCCACACCCGGCTCCAGGGCCAGCAGCTCCGTCAAG
+
FFFFFFFFFFFFFFFFFFFFFFF:FFF:FFF::FF,FFFFFFFFFFFFFF:FFFF:F:FFFFFFFFFFFFFFFFFFF:,FFF,:FFFFFFFFFF:F:FF:
@5946_tom2liz;chr1:952392-952620 N:0:1:3
CACACCCGGCTCCAGGGCCAGCAGCTCCGTCAAGGTCCACTGCATGAAACTGATGAAGGGGAGGGCACCAGGCGAGGTGAACTTGCAGTTCCTCACATAC
+
FFFFFFFFFFFFFFFFFFFFFFFFFFFFFFFFFFFFFFFFFFFFFFFFFFFFFFFFFFFFFFFFFFFFFFFFFFFFFFFFFFFFFFFFFFFFFFFFFFFF
@5947_tom2liz;chr1:952392-952620 N:0:1:3
TACATTTGCTGCGGAGAGACCCGGGTCAGAGCCACCTGGGATCAGGGCCATGCACCTCCACCGCCCACTCCAGGGCCCCTGTGAACACCTGGGCCTTTCC
+
FFFFFFFFF:FFFFFFFFFFFFFFFFFFFFFFFFFFFFFFFFFFFFFFFFFFFFFFFFFFFFFFFFFFFFFFFFFFFFFFFFFFFFFFFFFFFFFFFFFF
@5948_tom2liz;chr1:952392-952620 N:0:1:3
GGGAGGGCACCAGGCGAGGTGAACTTGCAGTTCCTCACATACGTGATGTACATTTGCTGCGGAGAGACCCGGGTCAGAGCCACCTGGGATCAGGGCCATG
+
FFFFFFFFFFFFFFFFFFFFFFFFFFFFFFFFFFFFFFFFFFFFFFFFFFFFFFFFFFFFFFFFFFFFFFFFFFFFFFFFFFFFFFFFFFFFFFFFFFFF
@5949_tom2liz;chr1:952392-952620 N:0:1:3
CCAGGGTGCTGGGCTGTCTCCAGACAGGGGCTTCGGGGAGGCCCCAGGCCCTGCCTTGGGTCGGGCACCTGGGCTGCCCCACCCCATGCCCAGCATGAGC
+
FFFF:FFFFFFFFFFFFFFFFFFFFFFFFFFFFFFFFFFFFFFF:FFFFFFFF:FFFFFFFFFFFFFFFFFFFFFF:F:FFFFFFFFFFFFFFF,FFFFF
@5950_tom2liz;chr1:952392-952620 N:0:1:3
CAGCAGCTCCGTCAAGGTCCACTGCATGAAACTGATGAAGGGGAGGGCACCAGGCGAGGTGAACTTGCAGTTCCTCACATACGTGATGTACATTTGCTGC
+
FFFFFFFFFFFFFFFFFFFFFFFFFFFFFFFFFFFFFFFFFFFFFFFFFFFFFFFFFFFFFFFFFFFFFFFFFFFFFFFFFFFFFFFFFFFFFFFFFFFF
@5951_merry1liz;chr1:952392-952620 N:0:1:3
ATCCACCCTTCCCCCACCTGCAAGGACCGACTGCACCAGGGTGCTGGGCTGTCTCCAGACAGGGGCTTCGGGGAGGCCCCAGGCCCTGCCTTGGGTCGGG
+
FFFFFFFFFFFFFFFFFFFFFFFFFFFFFFFFFFFFFFFFFFFFFFFFFFFFFFFFFFFFFFFFFFFFFFFFFFFFFFFFFFFFFFFFFFFFFFFFFFFF
@5952_tom2liz;chr1:952392-952620 N:0:1:3
CCTCGCCTGGTGCCCTCCCCTTCATCAGTTTCATGCAGTGGACCTTGACGGAGCTGCTGGCCCTGGAGCCGGGTGTGGCCTACCAGCACGCCTTCCTCTA
+
FFFFFFFFFFFFFFFFFFFFFFFFFFFFFFFFFFFFFFFFFF:FFFFFFFFFFFFFFFFFF:FFFFFFFFF::FFFFFFFFFF:,FFFFFFFFFFFFFFF
@6007_merry1liz;chr1:953155-953308 N:0:1:3
TGAGACATTCGTGATCCAAGGGCCCAGGTCTGCTCAGAGCTGCAGTGAGGGTCCAGTGAGGGGCACCAACCACAAAGGCAGCCCGCCCTGCCCTTAGGCC
+
FFFFF,FFFFFF:FFFFFF:FFFFFF,FFFFFFFFFFFFFFFFFFFFFFFFFFFFFFFFF::FFF:FFFFFFFF:FFFFFFFFFFFFFFFFFFFF:FFFF
@6008_tom2liz;chr1:953155-953308 N:0:1:3
GAAGGCCGAGGGCTCTCTTCCCTGCCCACCACCCCCAGGTGCTCTGTGAGACATTCGTGATCCAAGGGCCCAGGTCTGCTCAGAGCTGCAGTGAGGGTCC
+
FFFFFFFFFFFFFFFFFFFFFFFFFFFFFFFFFFFFFFFFFFFFFFFFFFFFFFFFFFFFFFFFFFFFFFFFFFFFFFFFFFFFFFFFFFFFFFFFFFFF
@6009_tom2liz;chr1:953155-953308 N:0:1:3
CACCTAACTCACGGCTCCCCCGAGGTGCTTTGGGAAGAGCTGGTGGCCATGGGAGCCTTTGCCTGGCTGGGGAGGGCTGTGCTGGCCCTGGGGCATCCCT
+
FFFFFFFFFFFFFFFFFFFFFFFFFFFFFFFFFFFFFFF:FF,FFFFFFFFFFFFFFFF:FFFFFFFFFFFFFFFFFFFFFFFFFFFFFFFFFFF:FFFF
@6010_merry1liz;chr1:953155-953308 N:0:1:3
GACGCAGGGCCCACCACTACCTTGAGGACGGGGCCAAGGAAAGTGTCCTTCTTGTGCCGGCAGACTCTGCTGAGGACCAGGAAAGCCAGCACCCGCAGAG
+
FFFF:FF:FF:FFFFFFFFFF,F:,FF:,FFFF,F,FFF:FF:FFF,F,F:FFFFFF:FFFFF::FF,FFF:F,,FF:FF,F,FFF,FFF:F,:,FFFF,
@6011_tom2liz;chr1:953155-953308 N:0:1:3
AGAGCTGGTGGCCATGGGAGCCTTTGCCTGGCTGGGGAGGGCTGTGCTGGCCCTGGGGCATCCCTGCTGAGGAGGCTGGGGGGCCACCAGTGACGTCTGA
+
FFFFFFFFF:FFFFFFF:FFFFFFFFFFFFFFFF::FFFFFF:FFF:FFFFFFFFFFFFF:FFFFFFFFFFFFFFFFFFFFFFFFFFFFFFFFFFFFFFF
@6194_tom1liz;chr1:953762-953912 N:0:1:3
GGGAAGGTCAGGAAGCAGGGCACCAGCACGCTGATGTGCCGCAGCACGGCCGCCAACACCGTCGTCTCCGACAGACAGGACACCAGCTGGGGGCAGGAGG
+
FFFFFFFF,FFF:FFFFFFFFFFFFFFFFFFFFFFFFFFFFFFFFFFFFFFFFFFFFFF:FFFFFFFFFFFFFFFFFFFFFFFFFFFFFFFFFFFFFFFF
@6195_tom1liz;chr1:953762-953912 N:0:1:3
ATCAGCGTGCTGGTGCCCTGCTTCCTGACCTTCCCCAAGCAGTGCCGCATGCTGCTCAAGGTTCGTGGCCCAGTCCCCTCCCTGTGTCTGTCATGGGGTC
+
FFFFFFFFFFFFFFFFFFFFFFFFFFFFFFFF:FFF::FFFFFFFF:FFFFFFFF:FFFFFFFFFFFFFFFFFFFFF:FFFFFFFF:FFF:FFFFFFFFF
@6196_tom1liz;chr1:953762-953912 N:0:1:3
GACAGACACAGGGAGGGGACTGGGCCACGAACCTTGAGCAGCATGCGGCACTGCTTGGGGAAGGTCAGGAAGCAGGGCACCAGCACGCTGATGTGCCGCA
+
FFFFFFFFFFFFFFFFFFFFFFF:FFFFFFFFFFFFFFFFFFFFFFFFFFFFFFFFFFFFFFFF:FFFFFFFFFFFFFFFFFFFFFFFFFFFFFFFFFFF
@6197_merry1liz;chr1:953762-953912 N:0:1:3
AGGGACTGCCTGAGACAGAAACCCCAGGTGGGGGTGGGGGCCAGGTGCTTCTGTGGCCTCTCTAGCCAAGCGGAGCCAGTGGAGTGTGGGCACCACCTGT
+
FFFFFFFFFFFFFFFFFFFFFFFFFFFFFFFFFFFFFFFFFFFFFFFFFFFFFFFFFFFFFFFFFFFFFFFFFFFFFFFFFFFFFFFFFFFFFFFFFFFF
@6198_tom1liz;chr1:953762-953912 N:0:1:3
CTCTAGCCAAGCGGAGCCAGTGGAGTGTGGGCACCACCTGTGCCCTGGCCAGGAGTGGGATGTGGTGGGGGTAGCCGTGTGGCCCCCCGACCCCATGACA
+
FFFFFFFFFFFFFFFFFFFFFFFFFFFFFFFFFFFFF,F,FFFF:FFFFF,F:F::FF,FFFFF,FFFFFFF:FFFF:FFFFFFFFFFF:FFFFFFFFFF
@6199_merry1liz;chr1:953762-953912 N:0:1:3
GGGGCCAGGTGCTTCTGTGGCCTCTCTAGCCAAGCGGAGCCAGTGGAGTGTGGGCACCACCTGTGCCCTGGCCAGGAGTGGGATGTGGTGGGGGTAGCCG
+
FFFFFF:F:F:FF:FFF:FF:FFFFF,F,FF,,F,FFF:,FFF,:FF:FFFFF,F,FF:F,FFFFFFF:FFFFFFFFFFFFFFF:::::,FFFFFF:FF,
@6200_tom1liz;chr1:953762-953912 N:0:1:3
GTGGTGGGGGTAGCCGTGTGGCCCCCCGACCCCATGACAGACACAGGGAGGGGACTGGGCCACGAACCTTGAGCAGCATGCGGCACTGCTTGGGGAAGGT
+
FFFFFFFFFFFFFFF,FFFFFFFFFFFFFFFFFFFFFFFFFFFFFFFFFFFFFFFFFFFFFFFFFFFFFFFFFFFFFFFFFFFFFFFFFFFFFFFFFFFF
@6201_merry1liz;chr1:953762-953912 N:0:1:3
CATCAGCGTGCTGGTGCCCTGCTTCCTGACCTTCCCCAAGCAGTGCCGCATGCTGCTCAAGGTTCGTGGCCCAGTCCCCTCCCTGTGTCTGTCATGGGGT
+
FFFFFFFFFFFFFFFFFFFFFFFFFFFF:FFFFFFFFFFFFFFFFFFFFFFFFFFFFFFFFFFFFFFFFFFFFFFFFFFFF:FFFFFFF::FF,F:FFFF
@6202_merry1liz;chr1:953762-953912 N:0:1:3
GACTGAGCCGCGCTGCCCGGGCAGGCAGGGACTGCCTGAGACAGAAACCCCAGGTGGGGGTGGGGGCCAGGTGCTTCTGTGGCCTCTCTAGCCAAGCGGA
+
FFFFFFFFFFFFFFFFFFFFFFFFFFFFFFFFFFFFFFFFFFFFFFFFFFFFFFFFFFFFFFFFFFFFFFFFFFFFFFFFFFFFFFFFFFFFFFFFFFFF
@6203_tom1liz;chr1:953762-953912 N:0:1:3
AGGGCACGGGGGCCTGGCTGTATCTGGTGGTCGGTCCTTTTTTGTATCCCAGAATACATGGGTTTGGGGCTTCACTGTCCCCTCCTGCCCCCAGCTGGTG
+
FFFFFFFFFFFFFFFFFFFFFFFFFFFFF,FFFFFFFFFFFFFFFFFFFFFFFFFFFFFFF:FFFFF,FFFF::FFFFFFFFFFFFFFFFFFFFFFFFFF
@6204_tom1liz;chr1:953762-953912 N:0:1:3
CTGGTGGGGAGGGCACGGGGGCCTGGCTGTATCTGGTGGTCGGTCCTTTTTTGTATCCCAGAATACATGGGTTTGGGGCTTCACTGTCCCCTCCTGCCCC
+
FFFFFFFFFFFFFFFFFFFFFFFFFFFFFFFFFFFFFFFFFFFFFFFFFFFFFFFFFFFFFFFFFFFFFFFFFFFFFFFFFFFFFFFFFFFFFFFFFFFF
@6205_merry1liz;chr1:953762-953912 N:0:1:3
GCTGGTGTCCTGTCTGTCGGAGACGACGGTGTTGGCGGCCGTGCTGCGGCACATCAGCGTGCTGGTGCCCTGCTTCCTGACCTTCCCCAAGCAGTGCCGC
+
FFFFFFFFFFFFFFFFFFFFFFFFFFFFFFFF::FFFFFFFFFFFFFFFFFFFFFFFFFFFFFFFFFFFFFFFFFFFFFFFFFFFFFFFFFFFFFFFFFF
@6206_tom1liz;chr1:953762-953912 N:0:1:3
GGAGCCAGTGGAGTGTGGGCACCACCTGTGCCCTGGCCAGGAGTGGGATGTGGTGGGGGTAGCCGTGTGGCCCCCCGACCCCATGACAGACACAGGGAGG
+
FFFFFFFFFFFFFFFFFFFFFFFFFFFFFFFFFFFFFFFFFFFFFFFFFFFFFFFFFFFFFFFFFFFFFFF:FFFFFFFFFFFFFFFFFFFFFFFFFFFF
@6207_merry1liz;chr1:953762-953912 N:0:1:3
TGGGGCTTCACTGTCCCCTCCTGCCCCCAGCTGGTGTCCTGTCTGTCGGAGACGACGGTGTTGGCGGCCGTGCTGCGGCACATCAGCGTGCTGGTGCCCT
+
FFFFFFFFFFFFFFFFFFFFFFFFFFFFFFFFFFFFFFFFFFFFFFFFFFFFFFFFFFFFFFFFFFFFFFFFFFFFFFFFFFFFFFFFFFFFFFFFFFFF
@6208_tom1liz;chr1:953762-953912 N:0:1:3
CCCAAGCAGTGCCGCATGCTGCTCAAGGTTCGTGGCCCAGTCCCCTCCCTGTGTCTGTCATGGGGTCGGGGGGCCACACGGCTACCCCCACCACATCCCA
+
FFFFFFFFFFFFFFFFFFFFFFFFFFFFFFFFFFFFFFFFFFFFFFFFFFFFFFFFFFFFFFFFFFFFFFFFFFFFFFFFFFFFFFFFFFFFFF:FFFFF
@6209_tom1liz;chr1:953762-953912 N:0:1:3
GACGACGGTGTTGGCGGCCGTGCTGCGGCACATCAGCGTGCTGGTGCCCTGCTTCCTGACCTTCCCCAAGCAGTGCCGCATGCTGCTCAAGGTTCGTGGC
+
FFFFFFFFFFFFFFFFFFFFFFFFFFFFFFFFF:FFFFFFFFFFFFFFFFFFFFFFFFFFFFFFFFFFFFFFFFFFFFFFFFFFFFFFFFFFFFFFFFFF
@6210_merry1liz;chr1:953762-953912 N:0:1:3
TGGTGGTCGGTCCTTTTTTGTATCCCAGAATACATGGGTTTGGGGCTTCACTGTCCCCTCCTGCCCCCAGCTGGTGTCCTGTCTGTCGGAGACGACGGTG
+
FFFFFFFFFFFFFFFFFFF:FFFFFFFFFFFFFFFFFFFFFFFFFFFFFFFFFFFFFFFFFFFFFFFFFFFFFFFFFFFFFFFFFFFFFFF:FFFFFFFF
@6211_tom1liz;chr1:953762-953912 N:0:1:3
ACGGGGGCCTGGCTGTATCTGGTGGTCGGTCCTTTTTTGTATCCCAGAATACATGGGTTTGGGGCTTCACTGTCCCCTCCTGCCCCCAGCTGGTGTCCTG
+
FFFFFFFFFFFFFFFFFF::FFFF:FFF:,FFFFFFFFF:FFFFFFFFFFFFFFFFFFFFFFFFFFFFFFFFFFFFFF,FFFFFFFFFFFFFFFFFFFFF
@6212_tom1liz;chr1:953762-953912 N:0:1:3
CTCTCTGCAGGATGCTGCAGCCGTCCAGCAGCCCGCTCTGGGGGAAGCTTCGTGTGGACATCAAGGCTTACCTGGGCTCGGCCATACAGGTGCTATTCTG
+
FFFFFFFFFFFFFFFFFFFFFFFFFFFFFFFFFFFFFFFFFFFFFFFFFFFFFFFFFFFFFFFFFFFFFFFFFFFFFFFFFFFFFFFFFFFFFFFFFFF:
@6213_merry1liz;chr1:953762-953912 N:0:1:3
CCGTGTGGCCCCCCGACCCCATGACAGACACAGGGAGGGGACTGGGCCACGAACCTTGAGCAGCATGCGGCACTGCTTGGGGAAGGTCAGGAAGCAGGGC
+
FFFFFFFFFFFFFFFFF:FFFFFFFFFFFFFFFFFFFFFFFFFFFFFFFFFFFFFFFFFFFFFFFF:FFFF:FFF:FFFFFFFFFFFFFFFFFFFFFFFF
@6214_merry1liz;chr1:953762-953912 N:0:1:3
CTGCCCCCAGCTGGTGTCCTGTCTGTCGGAGACGACGGTGTTGGCGGCCGTGCTGCGGCACATCAGCGTGCTGGTGCCCTGCTTCCTGACCTTCCCCAAG
+
FFF:FFFFFFFFFFFFFFFFFFFFFFFFFFFFFFFFFFFFFFFFFFFFFFFFFFFFFFFFFFFFFFFFFFFFFFFFFFFFFFFFFFFFFFF:FFFFFFFF
@6215_merry1liz;chr1:953762-953912 N:0:1:3
GCCCGCTCTGGGGGAAGCTTCGTGTGGACATCAAGGCTTACCTGGGCTCGGCCATACAGGTGCTATTCTGGTGGGGAGGGCACGGGGGCCTGGCTGTATC
+
FFFFFFFFFFFFFFFFFFFFFFFFFFFFFFFFFFFFFFFFFFFFFFFFFFFFFFFFFFFFFFFFFFFFFFFFFFFFFFFFFFFFFFFFFFFFFFFFFFFF
@6216_tom1liz;chr1:953762-953912 N:0:1:3
GTGCCGCAGCACGGCCGCCAACACCGTCGTCTCCGACAGACAGGACACCAGCTGGGGGCAGGAGGGGACAGTGAAGCCCCAAACCCATGTATTCTGGGAT
+
FFFFFFFFFF:FFFFFFFFFFFFFFFFFFFFFFFFFFFFFFFFFFFFFFFFFFF:FFFFFFFFFFFFFFFFFFFFF:FFFFFFFFF:FFFFFFFFFFFFF
@6217_tom1liz;chr1:953762-953912 N:0:1:3
CCCCGACCCCATGACAGACACAGGGAGGGGACTGGGCCACGAACCTTGAGCAGCATGCGGCACTGCTTGGGGAAGGTCAGGAAGCAGGGCACCAGCACGC
+
FFFFFFFFFFFFFFFFFFFFFFFFFFFFFFFFFFFFFFFFFFFFFFFFFFFFFFFFFFFFFFFFFFFFFFFFFFFFFFFFFFFFFFFFFFFFFFFFFFFF
@6218_merry1liz;chr1:953762-953912 N:0:1:3
ACATCAAGGCTTACCTGGGCTCGGCCATACAGGTGCTATTCTGGTGGGGAGGGCACGGGGGCCTGGCTGTATCTGGTGGTCGGTCCTTTTTTGTATCCCA
+
FFFFFFFFFFFFFFFFFFFFFFFFFFFFFFFFFFFFFFFFFFFFFFFFFFFFFFFFFFFFFFFFFFFFFFFFFFFFFFFFFFF:FFFFFFFFFFFFFFFF
@6219_merry1liz;chr1:953762-953912 N:0:1:3
TATTCTGGTGGGGAGGGCACGGGGGCCTGGCTGTATCTGGTGGTCGGTCCTTTTTTGTATCCCAGAATACATGGGTTTGGGGCTTCACTGTCCCCTCCTG
+
FFFFFFFFFFFFFFFFFFFFFFFFFFFFFFFFFFFFFFFFFFFFFFFFFFFFFFFFFFFFFFFFFFFFFFFFFFFFFFFFFFFFFFFFFFFFFFFFFFFF
@6220_merry1liz;chr1:953762-953912 N:0:1:3
TGCTATTCTGGTGGGGAGGGCACGGGGGCCTGGCTGTATCTGGTGGTCGGTCCTTTTTTGTATCCCAGAATACATGGGTTTGGGGCTTCACTGTCCCCTC
+
FFFFFFFFFFFFFFFFFFFFFFFFFFFFFFFFFFFFFFFFFFFFFFFFFFFFFFFFFFFFFFFFFFFFFFFFFFFFFFFFFFFFFFFFFFFFFFFFFFFF
@6221_tom1liz;chr1:953762-953912 N:0:1:3
AGACGACGGTGTTGGCGGCCGTGCTGCGGCACATCAGCGTGCTGGTGCCCTGCTTCCTGACCTTCCCCAAGCAGTGCCGCATGCTGCTCAAGGTTCGTGG
+
FFFFFFFFFFFFFFFFFFFFFFFFFFFFFFFFFFFFFFFFFFFFFFFFFFFFFFFFFFFFFFFFFFFFFFFFFFFFFFFFFFFFFFFFFFFFFFFFFFFF
@6222_merry1liz;chr1:953762-953912 N:0:1:3
GGTCAGGAAGCAGGGCACCAGCACGCTGATGTGCCGCAGCACGGCCGCCAACACCGTCGTCTCCGACAGACAGGACACCAGCTGGGGGCAGGAGGGGACA
+
FFFFFFFFFFFFFFFFFFFF:FFFFFFFFFFF:FFFFF:FFFFFFFFF:FFFFFFFFFFFFFFFFFFFFFFFFFFFFFFFFFFFFFFFFFFFFFFFF:FF
@6223_tom1liz;chr1:953762-953912 N:0:1:3
GTGTTGGCGGCCGTGCTGCGGCACATCAGCGTGCTGGTGCCCTGCTTCCTGACCTTCCCCAAGCAGTGCCGCATGCTGCTCAAGGTTCGTGGCCCAGTCC
+
FFFFFFFFFFFFFFFFFFFFFFFFFFFFFFFFFFFFFFFF,:FFFFFFFFFFFFFFFFFFFFFFFFFFFFFFFFFFFFFFFFFFFFFFFFFFFFFFFFFF
@6224_tom1liz;chr1:953762-953912 N:0:1:3
GTGGTGGGGGTAGCCGTGTGGCCCCCCGACCCCATGACAGACACAGGGAGGGGACTGGGCCACGAACCTTGAGCAGCATGCGGCACTGCTTGGGGAAGGT
+
FFFFFFFFFFFFFFFFFFFFFFFFFFFFFFFFFFFFFFFFFFFFFFFFFFFFFFFFFFFFFF:FFFFFFFFFFFFFFFFFFFFFFFFFFFFFFFFFFFFF
@6225_merry1liz;chr1:953762-953912 N:0:1:3
GCAGGGACTGCCTGAGACAGAAACCCCAGGTGGGGGTGGGGGCCAGGTGCTTCTGTGGCCTCTCTAGCCAAGCGGAGCCAGTGGAGTGTGGGCACCACCT
+
FFFFFFFFFFFFFFFFFFFFFFFFFFFFFFFFFFFFFFFFFFFFF,FFFFFFFFFFFFFFFFFFFFFFFFFFFFFFFFFFFFFFFFFFFFFFFFFFFFFF
@6226_merry1liz;chr1:953762-953912 N:0:1:3
CAGCACGGCCGCCAACACCGTCGTCTCCGACAGACAGGACACCAGCTGGGGGCAGGAGGGGACAGTGAAGCCCCAAACCCATGTATTCTGGGATACAAAA
+
FFFFFFFFFFF:FFFFFFFFFFFFFFFFFFFFFFFFFFFFFFFFF:FFFFFFFFFFFFFFFFFFFFFFFFFFFFFFFFFFFFFFFFFFFFFFFFFFFFFF
@6227_tom1liz;chr1:953762-953912 N:0:1:3
GCCGCCAACACCGTCGTCTCCGACAGACAGGACACCAGCTGGGGGCAGGAGGGGACAGTGAAGCCCCAAACCCATGTATTCTGGGATACAAAAAAGGACC
+
FFFFFFFFFFFFFFFFFFFFFFFFFFFFFFFFFFFFFFFFFFFFFFFFFFFFFFFFFFFFFF:FFFFFF:FFFFFFFFFFFFFFFFFFFFFF:FFFFFFF
@6228_tom1liz;chr1:953762-953912 N:0:1:3
CTGGTGCCCTGCTTCCTGACCTTCCCCAAGCAGTGCCGCATGCTGCTCAAGGTTCGTGGCCCAGTCCCCTCCCTGTGTCTGTCATGGGGTCGGGGGGCCA
+
FFFFFFFFFFFFFFFFFFFFF:FFFFFFFFFFFFFFFFFFFFFFFFFFFFFFFFFFFFFFFFFFFFFFFFFFFFFFFFFFFFFFFFFFFFFFFFFFFFFF
@6229_merry1liz;chr1:953762-953912 N:0:1:3
TACATGGGTTTGGGGCTTCACTGTCCCCTCCTGCCCCCAGCTGGTGTCCTGTCTGTCGGAGACGACGGTGTTGGCGGCCGTGCTGCGGCACATCAGCGTG
+
FFFFFFFFFFFFFFFFFFFFFFFFFFFFFFFFFFFFFFFFFFFFFFFFFFFFFFFFFFFFFFFFFFFFFFFFFFFFFFFFFFFFFFFFFFFFFFFFFFFF
@6230_merry1liz;chr1:953762-953912 N:0:1:3
CGGCCGTGCTGCGGCACATCAGCGTGCTGGTGCCCTGCTTCCTGACCTTCCCCAAGCAGTGCCGCATGCTGCTCAAGGTTCGTGGCCCAGTCCCCTCCCT
+
FFFFFFFFFFFFFFFFFFFFFFFFFFFFFFFFFFFFFFFFFFFFFFFFFFFFFFFFFFFFFFFFFFFFFFFFFFFFFFFFFFFFFFFFFFFFFFFFFFFF
@6231_tom1liz;chr1:953762-953912 N:0:1:3
GGCTCGGCCATACAGGTGCTATTCTGGTGGGGAGGGCACGGGGGCCTGGCTGTATCTGGTGGTCGGTCCTTTTTTGTATCCCAGAATACATGGGTTTGGG
+
FFFFFFFFFFFFF,FFFFFFFFFFFFFFFFFF,FFFFFFFFFFFFFFFFFFFFFFFFFFFFFFFFFFFFFFFFFFFFFFFFFFFFFFFFFFFFFFFFFFF
@6232_tom1liz;chr1:953762-953912 N:0:1:3
TGCTTCTGTGGCCTCTCTAGCCAAGCGGAGCCAGTGGAGTGTGGGCACCACCTGTGCCCTGGCCAGGAGTGGGATGTGGTGGGGGTAGCCGTGTGGCCCC
+
FFFFFFFFF:FFFFFFFFFFFFFFFF:FFFFFFFFFFFFFFFFFFFFFFFFFFFFFFFFFFFFFFFFFFFFFFFFFFFFFFFFFFF:FFFFFFFFFFFF:
@6233_merry1liz;chr1:953762-953912 N:0:1:3
GAGACGACGGTGTTGGCGGCCGTGCTGCGGCACATCAGCGTGCTGGTGCCCTGCTTCCTGACCTTCCCCAAGCAGTGCCGCATGCTGCTCAAGGTTCGTG
+
FFFFFFFFFFFFFF:FFFFFFFFFFFFFFFFFFFFFFFFFFFFFF:FFFFFFFFFFFFFFFFFFFFFFFFFFFFFFFFFFFFFFFFFFFFFFFFFFFFFF
@6234_tom1liz;chr1:953762-953912 N:0:1:3
GCTGGTGCCCTGCTTCCTGACCTTCCCCAAGCAGTGCCGCATGCTGCTCAAGGTTCGTGGCCCAGTCCCCTCCCTGTGTCTGTCATGGGGTCGGGGGGCC
+
FFFFFFFFFFFFFFFFFFFFFFFFFFFFFFFFFF:FFFFFFFFFFFFFFFFFFFFFFFFFFFFFFFFFFFF:FFFFFFFFFFFFFFFFFFFFFFFFFFFF
@6235_tom1liz;chr1:953762-953912 N:0:1:3
ATGCTGCTCAAGGTTCGTGGCCCAGTCCCCTCCCTGTGTCTGTCATGGGGTCGGGGGGCCACACGGCTACCCCCACCACATCCCACTCCTGGCCAGGGCA
+
FFFFFFFFFFFFFFFFFFFFFFFFFFFFFFFFFF:FFFFFFFFFFFFFFFFFFFFFFFFFFFFFFFFFFFFFFFFFFFFFFFFFFFFFFFFFFFFFFFFF
@6236_merry1liz;chr1:953762-953912 N:0:1:3
ACAGGGAGGGGACTGGGCCACGAACCTTGAGCAGCATGCGGCACTGCTTGGGGAAGGTCAGGAAGCAGGGCACCAGCACGCTGATGTGCCGCAGCACGGC
+
FFFFFFFFFFFFFFFFFFFFFFFFFFFFFFFFFFFFFFFFFFFFFFFFFFFFFFFFFFFFFFF:FFFFFFFFFFFFFFFFFFFFFFFFFFFFFFFFFFFF
@6237_tom1liz;chr1:953762-953912 N:0:1:3
AACCTTGAGCAGCATGCGGCACTGCTTGGGGAAGGTCAGGAAGCAGGGCACCAGCACGCTGATGTGCCGCAGCACGGCCGCCAACACCGTCGTCTCCGAC
+
FFFFFFFFF:FFFFFFFFFFFFFFF:FFFFFFFFFFFFFFFFFFFFFFFFFFFFFFFFFFF:FFFFFFFFFFFFFFFFFFFFFFFFFFFFFFFFFFFFFF
@6238_tom1liz;chr1:953762-953912 N:0:1:3
CCAGTGGAGTGTGGGCACCACCTGTGCCCTGGCCAGGAGTGGGATGTGGTGGGGGTAGCCGTGTGGCCCCCCGACCCCATGACAGACACAGGGAGGGTAC
+
FFFFFFFFFFFFFFFFFFFFFFFFFFFFFFFFFFFFFFFFFFFFFFFFFFFFFFFFFFFFFFFFFFFFFFFFFFFFFFFFFFFFFFFF:FFFFFFF,,F:
@6239_merry1liz;chr1:953762-953912 N:0:1:3
CCAACACCGTCGTCTCCGACAGACAGGACACCAGCTGGGGGCAGGAGGGGACAGTGAAGCCCCAAACCCATGTATTCTGGGATACAAAAAAGGACCGACC
+
FFFFFFFFFFFFFFFFFFFFFFFFFFFFFFFF:FFFFFFFFFFFFFFFFFF:FFFFFFFFFFFFFFFFFFFFFFFFFFFFFFFFFFFFFFFFFFFFFFFF
@6240_tom1liz;chr1:953762-953912 N:0:1:3
TCCCAGAATACATGGGTTTGGGGCTTCACTGTCCCCTCCTGCCCCCAGCTGGTGTCCTGTCTGTCGGAGACGACGGTGTTGGCGGCCGTGCTGCGGCACA
+
FFFFFFFFFFFFFFFFFFFFFFFFFFFFFFFFFFFFFFFFFFFFFFFFFFFFFFFFFFFFFFFFFFFFFF:FFFFFFFFFF:FFFFFFFFFFFFFFFFFF
@6241_merry1liz;chr1:953762-953912 N:0:1:3
GAAGCTTCGTGTGGACATCAAGGCTTACCTGGGCTCGGCCATACAGGTGCTATTCTGGTGGGGAGGGCACTGGGGCCTGGCTGTATCTGGTGGTCGGTCC
+
FFFFFFF:FFFFFFFFFFFFFFFFFF:FFFFF:FFFFFFFF:F:FFFFFFFFFFFFFFFFFFFFFFFFFF,FFFFFFFF:FFFFFFFFFFFFFFF,FFFF
@6242_merry1liz;chr1:953762-953912 N:0:1:3
CTTGAGCAGCATGCGGCACTGCTTGGGGAAGGTCAGGAAGCAGGGCACCAGCACGCTGATGTGCCGCAGCACGGCCGCCAACACCGTCGTCTCCGACAGA
+
FFFFFFFFFFFFFFFFFFFFF:FFFFFFFFFFFFFFFFFFFFFFFFFFFFFFFFFFFFFFFFFFFFFFFFFFFFFFFFFFFFFFFFFFFFFFFFFFFFFF
@6733_merry1liz;chr1:953984-954102 N:0:1:3
CACCAGCACGCTGATGTGCCGCAGCACGGCCGCCAACACCGTCGTCTCCGACAGACAGGACACCAGCTGGGGGCAGGAGGGGACAGTGAAGCCCCAAACC
+
FFFFFFFFFFFFFFFFFF:FFFFFFFFFFFFFFFFFFFFFF,FFFF,FFFFFFFFFFFFFFFF:FFFFFFFFFFFFFFFFFFFFFFFFFFFFFFFFFFFF
@6734_merry1liz;chr1:953984-954102 N:0:1:3
GGGGTGGGTGGTCTCTCTGCAGGATGCTGCAGCCGTCCAGCAGCCCGCTCTGGGGGAAGCTTCGTGTGGACATCAAGGCTTACCTGGGCTCGGCCATACA
+
FFFFFFFFFFFFFFFFFFFFFFFFFFFFFFFFFFFFFFFFFFFFFFFFFFFFFFFFFFFFFFFFFFFFFFFFFFFFFFFFF:FFFFFFFFFFFFFFFFFF
@6735_merry1liz;chr1:953984-954102 N:0:1:3
GGGGTGGGTGGTCTCTCTGCAGGATGCTGCAGCCGTCCAGCAGCCCGCTCTGGGGGAAGCTTCGTGTGGACATCAAGGCTTACCTGGGCTCGGCCATACA
+
FFFFFFFFFFFFFFFFFFFFFFFFFF:FFFFFFFFFFFFFFFFFFFFFFFFFFFFFFFFFFFFFFFFFFFFFF:FFFFFFFF:FFFFFFFFFFFFFFFFF
@6736_tom2liz;chr1:953984-954102 N:0:1:3
TGAGCTTTTTTGAGTGGAGAGACGGGGGGTCTCTGCAGAGTCGTAGAGGCTATGCTGGCCAGGGCACGCGCCAACATGCTGAGCAGCCTCGCGTCCGAGC
+
FFFFFFFFFFFFFFFFFFFFFFFFFFFFFFFFFFFFFFFFFFFFFFFFFFFFFFFFFFFFFFFFFFFFFFFFFFFFFFFFFFFFFFFFFFFFFFFFFFFF
@6737_tom2liz;chr1:953984-954102 N:0:1:3
CCAGGTAAGCCTTGATGTCCACACGAAGCTTCCCCCAGAGCGGGCTGCTGGACGGCTGCAGCATCCTGCAGAGAGACCACCCACCCCTGGCTGGGAGGCC
+
FFFFFFFFFFF:FFFFFFFFFFFFFFFFFFFFFFFFFFFFFFFFFFFFFFFFFFF::FFFFFFFFFFFFFFFFFFFF:FFFFF:FFFFFFFFFFFFFFFF
@6738_tom2liz;chr1:953984-954102 N:0:1:3
TCCGACAGACAGGACACCAGCTGGGGGCAGGAGGGGACAGTGAAGCCCCAAACCCATGTATTCTGGGATACAAAAAAGGACCGACCACCAGATACAGCCA
+
FFFFFFFFFFFFFFFFFFFFFFFFFFFFFFFFFFFFFFFFFFFFFFFFFFFFFFFFFFFFFFFFFFFFFFFFFFFFFFFFFFFFFFFFFFFFFFFFFFFF
@6739_tom2liz;chr1:953984-954102 N:0:1:3
CCGTCCAGCAGCCCGCTCTGGGGGAAGCTTCGTGTGGACATCAAGGCTTACCTGGGCTCGGCCATACAGGTGCTATTCTGGTGGGGAGGGCACGGGGGCC
+
FFFFFFFFFFFFFF:FFFFFFFFF:FF:FFFFFFFFFFFFFFFFFFFFFFFFFFFFFFFFFF:FFFFF:FFFFFFFFFFFFFFFFFFFFFFFFFFFFFFF
@6740_merry1liz;chr1:953984-954102 N:0:1:3
TACAAAAAAGGACCGACCACCAGATACAGCCAGGCCCCCGTGCCCTCCCCACCAGAATAGCACCTGTATGGCCGAGCCCAGGTAAGCCTTGATGTCCACA
+
FFFFFFFFFFFFFFFFFFFFFFFFFFFFFFFFFFFFFFFFFFFFFFFFFFFFFFFFFFFFFFFFFFFFFFFFFFFFFFFFFFFFFFFFFFFFFFFFFFFF
@6741_tom2liz;chr1:953984-954102 N:0:1:3
CGTCTCCGACAGACAGGACACCAGCTGGGGGCAGGAGGGGACAGTGAAGCCCCAAACCCATGTATTCTGGGATACAAAAAAGGACCGACCACCAGATACA
+
FFFFFFFFFFFFFFFFFFFFFFF:FFFFFFFFFFFFFFFFFFFFFFFFFFFFFFFFFFFFFFFFFFFFF:FFFFFFFFFFFFFFFF:FFFFFFFFFFFFF
@6742_merry1liz;chr1:953984-954102 N:0:1:3
AAACCCATGTATTCTGGGATACAAAAAAGGACCGACCACCAGATACAGCCAGGCCCCCGTGCCCTCCCCACCAGAATAGCACCTGTATGGCCGAGCCCAG
+
FFFFFFFFFFFFFFFF:FFFFFFFFFFFF,FFFFFFFFFFFFFFFFFFFFFFFFFFFFFFFFFFFFFFFFFFFFFFFFFFFFFFFFFFFFFFFFFFFFFF
@6743_tom2liz;chr1:953984-954102 N:0:1:3
TGGGATACAAAAAAGGACCGACCACCAGATACAGCCAGGCCCCCGTGCCCTCCCCACCAGAATAGCACCTGTATGGCCGAGCCCAGGTAAGCCTTGATGT
+
FFFFFFFFFFFFFFFFFFFFFFFFFFFFFFF:FFFFFFFFFFFFFFFFFFFFFFFFFFFFFFFFFFFFFFFFFFFFFFFFFFFFFFFFFFFFFFFFFFFF
@6744_tom2liz;chr1:953984-954102 N:0:1:3
CCTGTATGGCCGAGCCCAGGTAAGCCTTGATGTCCACACGAAGCTTCCCCCAGAGCGGGCTGCTGGACGGCTGCAGCATCCTGCAGAGAGACCACCCACC
+
FFFFFFFFFFFFFFFFFFFFFFFFFFFFFFFFFFFFFFFFFFFFFFFFFFFFFFFFFFFFFFF::F:FFFFFFFFFFFFFFFFFFFFFFFFFFFFFFFFF
@6745_merry1liz;chr1:953984-954102 N:0:1:3
AGGATGCTGCAGCCGTCCAGCAGCCCGCTCTGGGGGAAGCTTCGTGTGGACATCAAGGCTTACCTGGGCTCGGCCATACAGGTGCTATTCTGGTGGGGAG
+
FFFFFFFFFFFFFFFFFFFFFF:FFFFFFFFFFF:FFFFFFFFFFFFFFFFFFFF:,FF:FFF:FFF:FFFFFFFFFFFFF:F,FFF,FFFF:FF::F:F
@6746_merry1liz;chr1:953984-954102 N:0:1:3
GAAGCCCCAAACCCATGTATTCTGGGATACAAAAAAGGACCGACCACCAGATACAGCCAGGCCCCCGTGCCCTCCCCACCAGAATAGCACCTGTATGGCC
+
FFFFFFFFFFFFFFFFFFFFFFFFFFFFFFFFFFFFFFFFFFFFFFFFFFFFFFFFFFFFFFFFFFF:FFFFFFFFFFFFFFF:FFFFFFFFFFFFFFFF
@6747_merry1liz;chr1:953984-954102 N:0:1:3
TATTCTGGTGGGGAGGGCGCGGGGGCCTGGCTGTATCTGGTGGTCGGTCCTTTTTTGTATCCCAGAATACATGGGTTTGGGGCTTCACTGTCCCCTCCTG
+
FFFFFFFFFFFFFFFFFFFFFFFF:FFFFFFFFFFFFFFFFFFFFFFFFFFFFFFFFFFFFFFFFFFFFFFFFFFFFFFFFFFFFFF:FFFFFFFFFFFF
@6748_tom2liz;chr1:953984-954102 N:0:1:3
GCCGTGGGGCCTCCCAGCCAGGGGTGGGTGGTCTCTCTGCAGGATGCTGCAGCCGTCCAGCAGCCCGCTCTGGGGGAAGCTTCGTGTGGACATCAAGGCT
+
FFFFFFFFFFFFFFFF:FFFFFFFFFFFFFFFFFFFFFFFFFFFFFFFFFFFFFFFFFFFFFFFFFF:FFF:FFFFFFFFFFFFFFFFFFFFFFFFFFFF
@6749_merry1liz;chr1:953984-954102 N:0:1:3
TCTGCAGAGTCGTAGAGGCTATGCTGGCCAGGGCACGCGCCAACATGCTGAGCAGCCTCGCGTCCGAGCCGTGGGGCCTCCCAGCCAGGGGTGGGTGGTC
+
F:,FF:FFFFFFFFFFFF:FFF:F,FF::FFFF,FFF:FFFFF,F::FFFFFFF:F,F:F,:F,:FF,:FFF,:,:FFF:,,,F,FFF:FFFF:::FF::
@6750_tom2liz;chr1:953984-954102 N:0:1:3
TGGGGCCTCCCAGCCAGGGGTGGGTGGTCTCTCTGCAGGATGCTGCAGCCGTCCAGCAGCCCGCTCTGGGGGAAGCTTCGTGTGGACATCAAGGCTTACC
+
:FFFFF,FFFFFFFFFFFFFFFFFFFFFFFFFFF:FFFFFFFFFF:FFF:FFF:FFFFFFFFFFFF:FFFFFFFFFFFFFFFFFFFFF:FFF,FFF:FFF
@6751_merry1liz;chr1:953984-954102 N:0:1:3
CCATGTATTCTGGGATACAAAAAAGGACCGACCACCAGATACAGCCAGGCCCCCGTGCCCTCCCCACCAGAATAGCACCTGTATGGCCGAGCCCAGGTAA
+
FFFFFFFFFFFFFFFFFFFFFFFFFFFFFFFFFFFFFFFFFFFFFFFFFFFFFFFFFFFFFFFFFFFFFFF,FFFFFFFFFFFFFFFFFFFFFFFFFFFF
@6752_merry1liz;chr1:953984-954102 N:0:1:3
GGCAGGAGGGGACAGTGAAGCCCCAAACCCATGTATTCTGGGATACAAAAAAGGACCGACCACCAGATACAGCCAGGCCCCCGTGCCCTCCCCACCAGAA
+
FFFFFFFFFFFFFFFFFFFFFFFF:FFFFFFFFFFFFFFFFFFFFFFFFFFFFFFFFFFFFFFFFFFFFFFFFFFFFFFFFFFFFFFFFFFFFFFFFFFF
@6753_tom2liz;chr1:953984-954102 N:0:1:3
AGCCGTGGGGCCTCCCAGCCAGGGGTGGGTGGTCTCTCTGCAGGATGCTGCAGCCGTCCAGCAGCCCGCTCTGGGGGAAGCTTCGTGTGGACATCAAGGC
+
FFFFFFFFFFFFFFFFFFFFFFFFFFFFFFFFFFFFFFFFFFFFFFFFFFFFFFFFFFFFFFFFFFFFFFFFFFFFFFFFF:FFFFFFFFFFFFF:FFFF
@6754_merry1liz;chr1:953984-954102 N:0:1:3
CACCGTCGTCTCCGACAGACAGGACACCAGCTGGGGGCAGGAGGGGACAGTGAAGCCCCAAACCCATGTATTCTGGGATACAAAAAAGGACCGACCACCA
+
FFFFFFFFFFFFFFF:FFFFFFFF:FFFFFFFFFFFFFFFFFFFFFFFFFFFFFFFFFF:FFFFFFFFF:FFFFFFFFFFFF:FFFFFFFFFFFFFFFFF
@6755_tom2liz;chr1:953984-954102 N:0:1:3
CCAGGGCACGCGCCAACATGCTGAGCAGCCTCGCGTCCGAGCCGTGGGGCCTCCCAGCCAGGGGTGGGTGGTCTCTCTGCAGGATGCTGCAGCCGTCCAG
+
FFFFFFFFFFFFFFFFFFFFFFFFFFFFFFFFFFFFFFFFFFFFFFFFFFFFFFFFFFFFFFFFFFFFFFFFFFFFFFFFFFFFFFFFFFFFFFFFFFFF
@6756_merry1liz;chr1:953984-954102 N:0:1:3
TGGGGGCAGGAGGGGACAGTGAAGCCCCAAACCCATGTATTCTGGGATACAAAAAAGGACCGACCACCAGATACAGCCAGGCCCCCGTGCCCTCCCCACC
+
FFFFFFFFFFFFFFFFFFFFFFFFFFFFFFFFFFFFFFFF:FFFFFFFFFFFFFFFFFFFFFFFFFFFFFFFFFFFFFFFFFFFFFFFFFFFFFFFFFFF
@6757_merry1liz;chr1:953984-954102 N:0:1:3
CCACCAGATACAGCCAGGCCCCCGTGCCCTCCCCACCAGAATAGCACCTGTATGGCCGAGCCCAGGTAAGCCTTGATGTCCACACGAAGCTTCCCCCAGA
+
FFFFFFFFFFFFFFFFFFFFFFF:FFFFFFFF:FFF::,FFFFFFFFFFFFF:FFFF,FF,FFFFFFFFFFFFFFFFFFFFFFFFFFFFFFFFFFFFFFF
@6758_merry1liz;chr1:953984-954102 N:0:1:3
GTCTCTCTGCAGGATGCTGCAGCCGTCCAGCAGCCCGCTTTGGGGGAAGCTTCGTGTGGACATCAAGGCTTACCTGGGCTCGGCCATACAGGTGCTATTC
+
FFFF:,,FFFFF:,FFFFF:FFFFF::F:FFFFFFFF,,,FFF:,FFFFF,F:FF:F,,,,:FFF,FF:F:FFF,FFF,FF,FFFF:FFFFF,FFFFFFF
@6759_merry1liz;chr1:953984-954102 N:0:1:3
CATGTATTCTGGGATACAAAAAAGGACCGACCACCAGATACAGCCAGGCCCCCGTGCCCTCCCCACCAGAATAGCACCTGTATGGCCGAGCCCAGGTAAG
+
FFFFFFFFFFF,FFFFFFFFFFFFFFFFFFFFFFFFFFFFFFFFFFFFFFFFFFFFFFFFFFFFFFFFFFF:F:FFFFFFFF:,FFFFFFFFFFFFFFF:
@6760_tom2liz;chr1:953984-954102 N:0:1:3
GTCTCTCTGCAGGATGCTGCAGCCGTCCAGCAGCCCGCTCTGGGGGAAGCTTCGTGTGGACATCAAGGCTTACCTGGGCTCGGCCATACAGGTGCTATTC
+
FFFFFFFFFFFFFFFFFFFFFFFFFFF:FF:FFFFFFFFF:FFFFFFFFFFFF,F:FFF,,:FFFFFFFFFFFFFFFFFFFFFFFFFFFFF:FFFFFFFF
@6761_merry1liz;chr1:953984-954102 N:0:1:3
GATGCTGCAGCCGTCCAGCAGCCCGCTCTGGGGGAAGCTTCGTGTGGACATCAAGGCTTACCTGGGCTCGGCCATACAGGTGCTATTCTGGTGGGGAGGG
+
FFF,FFFF,FFFFFFFFFFFFFFFF:FFFFFFFFFFFFFFFF,FF:FFFFFFFFFFFFFFFFFFFFF:FFFFFFFFFFFFFFFFFFFFFFFFFFFFFFFF
@6762_tom2liz;chr1:953984-954102 N:0:1:3
CAGGATGCTGCAGCCGTCCAGCAGCCCGCTCTGGGGGAAGCTTCGTGTGGACATCAAGGCTTACCTGGGCTCGGCCATACAGGTGCTATTCTGGTGGGGA
+
FFFFFF:FFFFF,FFFFFFFF,FFF:FF:FFFFFFFFFFFFFF:FFFF:FFF,FF,F:FFF:FFFFF:,FFFFF:FFFF,FFFFFFFF,FFF,:FFFF:F
@6763_tom2liz;chr1:953984-954102 N:0:1:3
CCGCAGCACGGCCGCCAACACCGTCGTCTCCGACAGACAGGACACCAGCTGGGGGCAGGAGGGGACAGTGAAGCCCCAAACCCATGTATTGTGGGATACA
+
FFFFFFFFF::FFFFFFFFF:FFFFFF:FFF::FFFF:F:FFF,F,FFFF:,,F:FFFFFFFFFFFFFFFFFFFFFFF,:::FF:,:FFF:FFF,F,::F
@6764_tom2liz;chr1:953984-954102 N:0:1:3
CGCCAACATGCTGAGCAGCCTCGCGTCCGAGCCGTGGGGCCTCCCAGCCAGGGGTGGGTGGTCTCTCTGCAGGATGCTGCAGCCGTCCAGCAGCCCGCTC
+
FFFFFFFFFFFFFFFFFFFFFFFFFFFFFF:FFFFFFFFFFFFFFFFFFFFFFFFFFFFFFF:FFFFFFFFFFFFFFFFFFFFFFFFFFFFF,FFFFFFF
@6765_tom2liz;chr1:953984-954102 N:0:1:3
GGGGCCCTGAGCTTTTTTGAGTGGAGAGACGGGGGGTCTCTGCAGAGTCGTAGAGGCTATGCTGGCCAGGGCACGCGCCAACATGCTGAGCAGCCTCGCG
+
FFFFFFFFFFFFFFFFFFFFFFFFFFFFFFFFFFFFFFFFFFFFF:FFFFFFF:FFFFFFFFFFFFFF:::FFFFF,:,F:F:::FFF:FFF,,FF:FFF
@6766_merry1liz;chr1:953984-954102 N:0:1:3
CCCTCCCCACCAGAATAGCACCTGTATGGCCGAGCCCAGGTAAGCCTTGATGTCCACACGAAGCTTCCCCCAGAGCGGGCTGCTGGACGGCTGCAGCATC
+
FFFFFFFFFFFFFFFFFFFFFFFFFFFFFFFFFFFFFFFFFFFFFFFFFFFFFFFFFFFFFFFFFFFFFFFFFFFFFFFFFFFFFFFFFFFFFFFFFFFF
@6767_tom2liz;chr1:953984-954102 N:0:1:3
GGGGCCTCCCAGCCAGGGGTGGGTGGTCTCTCTGCAGGATGCTGCAGCCGTCCAGCAGCCGGCTCTGGGGGAAGCTTCGTGTGGACATCAAGGCTTACCT
+
FFFFFFFFFFFF::FFFFFFFFFFFFFFFFFFFFFFFFFFFFFFFFFFFFFFFFFFFFFF,FFFFFFFFFFFFFFF:FFFFFFFFFFFFFFFFFFFFFFF
@6768_tom2liz;chr1:953984-954102 N:0:1:3
CAACATGCTGAGCAGCCTCGCGTCCGAGCCGTGGGGCCTCCCAGCCAGGGGTGGGTGGTCTCTCTGCAGGATGCTGCAGCCGTCCAGCAGCCCGCTCTGG
+
FFFFFFFFFFFFFFFFFFFFFFFFFFFFFFFFFFFFFFFFFFFFFFFFFFFFFFFFFFFFFFFFFFFFFFF:FFFFFFFFFFFFFFFFFFFFFFFFFFFF
@6769_merry1liz;chr1:953984-954102 N:0:1:3
GCTGGGGGCAGGAGGGGACAGTGAAGCCCCAAACCCATGTATTCTGGGATACAAAAAAGGACCGACCACCAGATACAGCCAGGCCCCCGTGCCCTCCCCA
+
FFFFFFFFFFFFFFFFFFFFFFFFFFFFFFFFFFFFFFFFFFFFFFFFFFFFFFFFFFFFFFFFFFFFFFFFFFFFFFFFFFFFFFFFFFFFFFFFFFFF
@6770_merry1liz;chr1:953984-954102 N:0:1:3
AACCCATGTATTCTGGGATACAAAAAAGGACCGACCACCAGATACAGCCAGGCCCCCGTGCCCTCCCCACCAGAATAGCACCTGTATGGCCGAGCCCAGG
+
FFFFFFFFFFFFFFFFFFFFFFFFFFFFFFFFFFFFFFFFFFFFFFFFFFFFFFFFFFFFFFFFFFFFFFFFFFFFFFFFFFFFFFFFFFFFFFFFFFFF
@6771_merry1liz;chr1:953984-954102 N:0:1:3
GTCTCCGACAGACAGGACACCAGCTGGGGGCAGGAGGGGACAGTGAAGCCCCAAACCCATGTATTCTGGGATACAAAAAAGGACCGACCACCAGATACAG
+
FFFFFFFF:FFFFFFFFFFFFFFFFFFFFF:FFF:FFFFFFFFFFFFFF:FFFFFFFFFFFFFFFFFFFFFFFFFFFFFFF:FFFFFFFFFFFFFFFFFF
@6772_tom2liz;chr1:953984-954102 N:0:1:3
GCCCAGGTAAGCCTTGATGTCCACACGAAGCTTCCCCCAGAGCGGGCTGCTGGACGGCTGCAGCATCCTGCAGAGAGACCACCCACCCCTGGCTGGGAGG
+
FFFFFFFFFFFFFFFFFFFFFFFFFFFFFFFFFFFFFFFFFF:FFFFFFFFFFFFFFFFFFFFFFFFFFFFFFFFFFFFFFFFFFFFFFFFFFFFFFFFF
@6773_merry1liz;chr1:953984-954102 N:0:1:3
GCTGCAGCCGTCCAGCAGCCCGCTCTGGGGGAAGCTTCGTGTGGACATCAAGGCTTACCTGGGCTCGGCCATACAGGTGCTATTCTGGTGGGGAGGGCAC
+
FFFFFFFFFFFFFFFFFFFFFFFFFFFFFFFFFFFFFFFFFFFFFFFFFFFFFFFFFFFFFFFFFFFFFFFFFFFF:FFFFFFFFFFFFFFFFFFFFF:F
@6774_merry1liz;chr1:953984-954102 N:0:1:3
CAGCAGCCCGCTCTGGGGGAAGCTTCGTGTGGACATCAAGGCTTACCTGGGCTCGGCCATACAGGTGCTATTCTGGTGGGGAGGGCACGGGGGCCTGGCT
+
FFFFFFFFFFFFFFFFFFFFFFFFFFFFFFFFFFFFFFFFFFFFFFFFFFFFFFFFFFFFFFFFFFFF,FFFFFFFFFFFFFFFFFFFFFFFFFFFFFFF
@6775_merry1liz;chr1:953984-954102 N:0:1:3
GACAGTGAAGCCCCAAACCCATGTATTCTGGGATACAAAAAAGGACCGACCACCAGATACAGCCAGGCCCCCGTGCCCTCCCCACCAGAATAGCACCTGT
+
FFFFFFFFFFFFFFFFFFFFFFFFFFFFFFF:FFFF:FFFFFF:FFFFFFFFFFFFFFFFFFFFFFFFFFFFFFFFFFFFFFFFFFFFFFFFFFFFFFFF
@6776_tom2liz;chr1:953984-954102 N:0:1:3
ATGTATTCTGGGATACAAAAAAGGACCGACCACCAGATACAGCCAGGCCCCCGTGCCCTCCCCACCAGAATAGCACCTGTATGGCCGAGCCCAGGTAAGC
+
FFFFFFFFFFFFFFFFFFFFFFFFFFFFFFFFFFFFFFFFFFFFFFFFFFFFFFFFFFFFFFFFFFFFFFFFFFFFFFFFFFFFFFFFFFFFFFFFFFFF
@6777_merry1liz;chr1:953984-954102 N:0:1:3
ATCAAGGCTTACCTGGGCTCGGCCATACAGGTGCTATTCTGGTGGGGAGGGCACGGGGGCCTGGCTGTATCTGGTGGTCGGTCCTTTTTTGTATCCCAGA
+
FFFFFFFFFFFFFFFFFFFFFF:,FFFFFFF:FFFFFFFFFFFFFFFFFFFFFFFFFFFFFFFFFFF::FFFFFF:FFFFFFFFFFFFFFFFFFFFFFFF
@6778_merry1liz;chr1:953984-954102 N:0:1:3
GGGCACGCGCCAACATGCTGAGCAGCCTCGCGTCCGAGCCGTGGGGCCTCCCAGCCAGGGGTGGGTGGTCTCTCTGCAGGATGCTGCAGCCGTCCAGCAG
+
FFFFFFFFFFFFFFFFFFFFFFFFFFFFFFFFFFFFFFFFF:FFFFFFFFFFFFFFFFFFFFFF:FFFFFFFFFFFFFFFFFFFFFF:FFFFFFFFFFFF
@6779_merry1liz;chr1:953984-954102 N:0:1:3
CTCTCTGCAGGATGCTGCAGCCGTCCAGCAGCCCGCTCTGGGGGAAGCTTCGTGTGGACATCAAGGCTTACCTGGGCTCGGCCATACAGGTGCTATTCTG
+
FFFFFFFFFFFFFFFFFFFFFFFFFFFFFFFFFFFFFFFFFFFFFFFFFFFFFFFFFFFFFFFFFFFFFFFFFFFFFFFFFFFFFFFFFFFFFFFFFFFF
@6780_merry1liz;chr1:953984-954102 N:0:1:3
GTCTCTCTGCAGGATGCTGCAGCCGTCCAGCAGCCCGCTCTGGGGGAAGCTTCGTGTGGACATCAAGGCTTACCTGGGCTCGGCCATACAGGTGCTATTC
+
FFFFFFFFFFFFFFFFFFFFFFFFFFFFFFFF,FFFFFFFFFFFFFFFFFFFFFFFFFFFFFFFFFFFFFFFFFFFFF:FFFFFFFFFFFFFFFFFFFFF
@6781_tom2liz;chr1:953984-954102 N:0:1:3
GCACGCGCCAACATGCTGAGCAGCCTCGCGTCCGAGCCGTGGGGCCTCCCAGCCAGGGGTGGGTGGTCTCTCTGCAGGATGCTGCAGCCGTCCAGCAGCC
+
FFFFFFFF:FF,FFFFFFF,F:FFFF,FFFFFFF,FF,FF:,FFF,FFFFFFFFFFFF:FFFFFFFFFFFFF,:FF,FFFF:FFFF:FFFFFFF,FFFFF
@6782_merry1liz;chr1:953984-954102 N:0:1:3
AGCACGGCCGCCAACACCGTCGTCTCCGACAGACAGGACACCAGCTGGGGGCAGGAGGGGACAGTGAAGCCCCAAACCCATGTATTCTGGGATACAAAAA
+
FFFFFFFFFFFFFFFFFFFFFFFFFFFFFFFFFFFFFFFFFFF:FFFFFFFFFFFFFFFFFFFFFFFF:FFFFFFFFFFFFFFFFFFFFFFFFFFFFFFF
@6783_merry1liz;chr1:953984-954102 N:0:1:3
TCAGGAAGCAGGGCACCAGCACGCTGATGTGCCGCAGCACGGCCGCCAACACCGTCGTCTCCGACAGACAGGACACCAGCTGGGGGCAGGAGGGGACAGT
+
F,F,,FF,FFFFF:FFFFFFF:FFFFFFFFFF:FFFFFF:F:FFFFFFFF:FF,FFFFFFFF:F,FFF::FFFF,F:FFF,F::FFFFF:F:FF:,F:FF
@6784_merry1liz;chr1:953984-954102 N:0:1:3
GACCGACCACCAGATACAGCCAGGCCCCCGTGCCCTCCCCACCAGAATAGCACCTGTATGGCCGAGCCCAGGTAAGCCTTGATGTCCACACGAAGCTTCC
+
FFF:FFFFFFFFFFFFFFF,FFFFF:FFFF:FFFFFFFFFFFFFFFFFFFFFFFFFFFFFFFFFFFFFFFFFFFFFFFFFFFFFFFFFFF:FFFFFFFFF
@6785_tom2liz;chr1:953984-954102 N:0:1:3
AGCTGTAAGGGGCCCTGAGCTTTTTTGAGTGGAGAGACGGGGGGTCTCTGCAGAGTCGTAGAGGCTATGCTGGCCAGGGCACGCGCCAACATGCTGAGCA
+
FFFFFFFFFFFFFFFFFFFFFFFFFFFFFFFFFFFFFFFFFFFFFFFFFFFFFFFFFFFFFFFF:FFFFFFFFFFFFFFFFFFFFFFFFFFFFFF:FFFF
@6786_tom2liz;chr1:953984-954102 N:0:1:3
CGACCACCAGATACAGCCAGGCCCCCGTGCCCTCCCCACCAGAATAGCACCTGTATGGCCGAGCCCAGGTAAGCCTTGATGTCCACACGAAGCTTCCCCC
+
FFFFFFFFFFFFFFFFFFFFFFFFFFFFFFFFFFFF:FFFFFFFFFFFFFFFFFFFFFFFFFFFFFFFFFFFFFFFFFFF:FFFFFFFFFFFFFFFFFFF
@6787_merry1liz;chr1:953984-954102 N:0:1:3
GCTGGACGGCTGCAGCATCCTGCAGAGAGACCACCCACCCCTGGCTGGGAGGCCCCACGGCTCGGACGCGAGGCTGCTCAGCATGTTGGCGCGTGCCCTG
+
FFFFFFFFFFFFFFFFFFFFFFFFFFFFFFFFFFFFFFFFFFFFFFFFFFFFFFFFFFFFFFFFFFFFFFFFFFFFFFFFFFFFFFFFFFFFFFFFFFFF
@6788_tom2liz;chr1:953984-954102 N:0:1:3
TGGACGGCTGCAGCATCCTGCAGAGAGACCACCCACCCCTGGCTGGGAGGCCCCACGGCTCGGACGCGAGGCTGCTCAGCATGTTGGCGCGTGCCCTGGC
+
FFFFFFFFFFFFFFFFFFFFFFF:FFFFFF:FFFFFFFFFFFFFFFFFF:FFFFFFFFFFF,F:FFFFFFFFF:FF:FF,FFFF:FF,FFFF:FFF:FF,
@6789_merry1liz;chr1:953984-954102 N:0:1:3
GGCCGAGCCCAGGTAAGCCTTGATGTCCACACGAAGCTTCCCCCAGAGCGGGCTGCTGGACGGCTGCAGCATCCTGCAGAGAGACCACCCACCCCTGGCT
+
FFFFFFFFFFFFFFFFFFFFFFFFFFFFFFFFFFFFFFFFFFFFFFFFFFFFFFFFFFFFFFFFFFFFFFFFFFFFFFFFFFFFFFFFFFFFFFFFFFFF
@6790_tom2liz;chr1:953984-954102 N:0:1:3
AGACGGGGGGTCTCTGCAGAGTCGTAGAGGCTATGCTGGCCAGGGCACGCGCCAACATGCTGAGCAGCCTCGCGTCCGAGCCGTGGGGCCTCCCAGCCAG
+
FFFFFFFFFFFFFF:FFFFFFFFFFFFFFFFFFFFFFFFFFFFFFFFFFFFFFFFFFFFFFFFFFFFFFFFFFFFF:FFFFFFFFFFFFFFFFFFFFFFF
@6791_tom2liz;chr1:953984-954102 N:0:1:3
GAAGCCCCAAACCCATGTATTCTGGGATACAAAAAAGGACCGACCACCAGATACAGCCAGGCCCCCGTGCCCTCCCCACCAGAATAGCACCTGTATGGCC
+
FFFFFFFFFFFFFFFFFFFFFFFFFFFFFFFFFFFFFFFFFFFFFFFFFFFFFFFFFFFFFFFFFFFFFFFFFFFFFFFFFFFFFFFFFFFFFFFFFFFF
@6792_tom2liz;chr1:953984-954102 N:0:1:3
GCTCGGCCATACAGGTGCTATTCTGGTGGGGAGGGCACGGGGGCCTGGCTGTATCTGGTGGTCGGTCCTTTTTTGTATCCCAGAATACATGGGTTTGGGG
+
FFFFFFFFFFFFFFFFFFFFFFFFFFFFFFFFFFFFFFFFFFFFFFFFFFFFFFFFFFFFFFFFFFFFFFFFFFFFFFFFFFFFFFFFFFFFFFFFFFFF
@6793_tom2liz;chr1:953984-954102 N:0:1:3
GTCGTCTCCGACAGACAGGACACCAGCTGGGGGCAGGAGGGGACAGTGAAGCCCCAAACCCATGTATTCTGGGATACAAAAAAGGACCGACCACCAGATA
+
FFFFFFFFFFFFFFFFFFFFFFFFFFFFFFFFFFFFFFFFFFFFFFFFFFFFFFFFFFFFFFFFFFFFFFFFFFFFFFFFFFFFFFFFFFFFFFFFFFFF
@6794_tom2liz;chr1:953984-954102 N:0:1:3
CCCCACCAGAATAGCACCTGTATGGCCGAGCCCAGGTAAGCCTTGATGTCCCCACGAAGCTTCCCCCAGAGCGGGCTGCTGGACGGCTGCAGCATCCTGC
+
FFFFFFFFFFFFFFFFFFFFFFFFFFFFFFFFFFFFFFFFFFFFFFFFFFFFFFFFFFFFFFFFFFFFFFFFFFFFFFFFFFFFFFFFFFFFFFFFFFFF
@6795_tom2liz;chr1:953984-954102 N:0:1:3
GGAGGGCACGGGGGCCTGGCTGTATCTGGTGGTCGGTCCTTTTTTGTATCCCAGAATACATGGGTTTGGGGCTTCACTGTCCCCTCCTGCCCCCAGCTGG
+
FFFFFFFFFFFFFFFF:FFFFFFFFFFFFFFFFFFFFFFFFFFFFFFFFFFFFFFFFFFFFFFFFFFFFFFFFFFFFFFFFFFFFFFFFFFFFFFFFFFF
@6796_tom2liz;chr1:953984-954102 N:0:1:3
TGCGGCACTGCTTGGGGAAGGTCAGGAAGCAGGGCACCAGCACGCTGATGTGCCGCAGCACGGCCGCCAACACCGTCGTCTCCGACAGACAGGACACCAG
+
FFFFFFFFFFFFFFFFFFFFFFFFFFFFFFFFFFFFFFFFFFFFFFFFFFFFFFF:FFFFFFFFFFFFFFFFFFFF:FFFFFFFFFFFFFFFFFFFFFFF
@6797_merry1liz;chr1:953984-954102 N:0:1:3
AGCCCGCTCTGGGGGAAGCTTCGTGTGGACATCAAGGCTTACCTGGGCTCGGCCATACAGGTGCTATTCTGGTGGGGAGGGCACGGGGGCCTGGCTGTAT
+
FFFFFFFFFFFFFFFFFFFFFFFFFFFFFFFFFFFFFFFFFFFFFFFFFFFFFFFFFFFFFFFFFFFFFFFFFFFFFFFFFFFFFF:FFFFFFFFFFFFF
@6798_merry1liz;chr1:953984-954102 N:0:1:3
TGCTGGCCAGGGCACGCGCCAACATGCTGAGCAGCCTCGCGTCCGAGCCGTGGGGCCTCCCAGCCAGGGGTGGGTGGTCTCTCTGCAGGATGCTGCAGCC
+
FFFFFFFFFFFFFFFFFFFFFFFFFFFFFFFFFFFFFFFFFFFFFFFFFFFFFFFFFFFFFFFFFFFFFFFFFFFFFFFFFFFFFFFFFFFFFFFF:FFF
@6799_merry1liz;chr1:953984-954102 N:0:1:3
ACATCAAGGCTTACCTGGGCTCGGCCATACAGGTGCTATTCTGGTGGGGAGGGCACGGGGGCCTGGCTGTATCTGGTGGTCGGTCCTTTTTTGTATCCCA
+
FFFFFFFFFFFFFFFFFFFFFFFFFFFFFFFFFFFFFFFFFFFFFFFFFFFFFFFFFFFFFFFFFFFFFFFFFFFFFFFFFFFFFFFFFFFFFFFFFFFF
@6800_merry1liz;chr1:953984-954102 N:0:1:3
TCTCTCTGCAGGATGCTGCAGCCGTCCAGCAGCCCGCTCTGGGGGAAGCTTCGTGTGGACATCAAGGCTTACCTGGGCTCGGCCATACAGGTGCTATTCT
+
FFFFFFFFFFFFFFFFFFFFFFFFFFFFFFFFFFFFFFFFFFFFFFFFFFFFFFFF:FFFFFFFFFFFFFFFFFFFFFFFFFFFFFFFFFFFFFFFFFFF
@6801_tom2liz;chr1:953984-954102 N:0:1:3
ATACAGCCAGGCCCCCGTGCCCTCCCCACCAGAATAGCACCTGTATGGCCGAGCCCAGGTAAGCCTTGATGTCCACACGAAGCTTCCCCCAGAGCGGGCT
+
FFFFFFF:FFFFFFFFF:FFFFFFFFFFFFFFFFFFFFFFFFFFFFFFFFFFFFFFFFFFFFFFFFFFFFFFFFFFFFFFFFFFFFFFFFFFFFFF:FFF
@6802_merry1liz;chr1:953984-954102 N:0:1:3
AACCCATGTATTCTGGGATACAAAAAAGGACCGACCACCAGATACAGCCAGGCCCCCGTGCCCTCCCCACCAGAATAGCACCTGTATGGCCGAGCCCAGG
+
FFFFFFFFFFFFFFFFFFFFFFFFFFFFFFFFFFFFFFFFFFFFFFFFFFFFFFFF:FFFFFFFFFFFFFFFFFFFFFFFFFFFFFFFFFFFFFFFFFFF
@6803_tom2liz;chr1:953984-954102 N:0:1:3
CCTCCCCACCAGAATAGCACCTGTATGGCCGAGCCCAGGTAAGCCTTGATGTCCACACGAAGCTTCCCCCAGAGCGGGCTGCTGGACGGCTGCAGCATCC
+
FFFFFFFFFFFFFFFFFFFFFFFFFFFFFFFFFFFFFFFFFFFFFFFFFFFFFFFFFFFFFFFFFFFFFFFFFFFFFFFFFFFFFFFFFFFFFFFFFFFF
@6804_tom2liz;chr1:953984-954102 N:0:1:3
CAGCTGTAAGGGGCCCTGAGCTTTTTTGAGTGGAGAGACGGGGGGTCTATGCAGAGTCGTAGAGGCTATGCTGGCCAGGGTACGCGCCAACATGCTGAGC
+
:FFFFFFFF::FFFF:F,F:,:FF,:FFFFFF,FF:,,:FFFFF:F:F,FFFFF,FFFFF,,FF,:,,::FF,,::F,FF,,,FFFFFFFFFFF,:FFF:
@6805_merry1liz;chr1:953984-954102 N:0:1:3
GCCAACATGCTGAGCAGCCTCGCGTCCGAGCCGTGGGGCCTCCCAGCCAGGGGTGGGTGGTCTCTCTGCAGGATGCTGCAGCCGTCCAGCAGCCCGCTCT
+
FFFFFFFFFFFFFFFFFFFFFFFFFFFFFFFFFFFFFFFFFFFFFFFFFFFFFFFFFFFFFFFFFFFFFFFFFFFFFFFFFFFFFFFFFFFF,FFFFFFF
@6806_merry1liz;chr1:953984-954102 N:0:1:3
TTACCTGGGCTCGGCCATACAGGTGCTATTCTGGTGGGGAGGGCACGGGGGCCTGGCTGTATCTGGTGGTCGGTCCTTTTTTGTATCCCAGAATACATGG
+
FF:FFFFFFFFFFFFFFFFFFFFFFFFFFFFFFFFFFFFFFFFFFFF::FFFFFFFFFFFF:FFFFFFFFFF:F:FFFFFFFFFFFFFFFFFFF:FFFFF
@6807_merry1liz;chr1:953984-954102 N:0:1:3
GAGCTTTTTTGAGTGGAGAGACGGGGGGTCTCTGCAGAGTCGTAGAGGCTATGCTGGCCAGGGCACGCGCCAACATGCTGAGCAGCCTCGCGTCCGAGCC
+
FFFFFFFFFFFFFFFFFFFFFFFFFFFFFFFFFFFFFFFFFFF:FFFFFFFFFFFFFFFFFFFFFFFFFFFFFFFF,FFFFFFFFFFFFFFFFFFFFFFF
@6808_tom2liz;chr1:953984-954102 N:0:1:3
GCAGGATGCTGCAGCCGTCCAGCAGCCCGCTCTGGGGGAAGCTTCGTGTGGACATCAAGGCTTACCTGGGCTCGGCCATACAGGTGCTATTCTGGTGGGG
+
FFFFFFFFF:FFFFFFFFFFFFFFFFFFFFFFFFFFFFFFFFFFFFFFFFFFFFFFFFFFFFFFFFFFFFFFFFFFFFFFFF:FFFFFFFFFFFFFFFFF
@6809_merry1liz;chr1:953984-954102 N:0:1:3
CCTGTATGGCCGAGCCCAGGTAAGCCTTGATGTCCACACGAAGCTTCCCCCAGAGCGGGCTGCTGGACGGCTGCAGCATCCTGCAGAGAGACCACCCACC
+
FFFFFFFFFFFFFFFFFFFFFFFFFFFFFFFFFFFFFFFFFFFFFF:FFFFFFFFFFF,FFFFFF:FFFFFFFFFFFFFFFFFFFFFFFFFFFFFFF:FF
@6810_tom2liz;chr1:953984-954102 N:0:1:3
CTCGCGTCCGAGCCGTGGGGCCTCCCAGCCAGGGGTGGGTGGTCTCTCTGCAGGAGGCTGCAGCCGTCCAGCAGCCCGCTCTGGGGGAAGCTTCGTGTGG
+
FFFFFFFFFFFFFFFFFFFFFFFFFFFFFFFFFFFFFFFFFFFFFFFFFFFFFFF,FFFFFFFFFFFFFFFFFFFFFFFFFFFFFFFFFFFFFFFFFFFF
@6811_tom2liz;chr1:953984-954102 N:0:1:3
GGAGGGGACTGGGCCACGAACCTTGAGCAGCATGCGGCACTGCTTGGGGAAGGTCAGGAAGCAGGGCACCAGCACGCTGATGTGCCGCAGCACGGCCGCC
+
FFFFFFFFFFFFFFFFFFFFFFFFFFFFFFFFFFFFFFFFFFFFFFFFFFFFFFFFFFFFFFFFFFFFFFFFF:F,FFFFFFFFFFFFFFFFFFFFFFFF
@6812_merry1liz;chr1:953984-954102 N:0:1:3
AGGGCACGCGCCAACATGCTGAGCAGCCTCGCGTCCGAGCCGTGGGGCCTCCCAGCCAGGGGTGGGTGGTCTCTCTGCAGGATGCTGCAGCCGTCCAGCA
+
FFFFFFFFFFFFFFFFFFFFFFFFFFFFFFFFFFFFFFFFFFFFFFFFFFFFFFFFFFFFFFFF:FFFFFFFFFFFFFFFFFFFFFFFFFFFFFFFFFFF
@6813_tom2liz;chr1:953984-954102 N:0:1:3
CCAGATACAGCCAGGCCCCCGTGCCCTCCCCACCAGAATAGCACCTGTATGGCCGAGCCCAGGTAAGCCTTGATGTCCACACGAAGCTTCCCCCAGAGCG
+
FFFFFFFFFFFFFFFFFFFFFFFFFFFFFFF:FFFFFFFFFFFFFFFFFFFFFFFFFFF:FFFFFFFFFFFFFFFFFFFFFFFFFFFFFFFFFFFFFFFF
@6814_merry1liz;chr1:953984-954102 N:0:1:3
TCTCTGCAGGATGCTGCAGCCGTCCAGCAGCCCGCTCTGGGGGAAGCTTCGTGTGGACATCAAGGCTTACCTGGGCTCGGCCATACAGGTGCTATTCTGG
+
FFFFFFFFFFFFFFFFFFFFFFFFFFFFFFFFFFFFFFFFFFFFFFFFFFFFFFFFFFFFFFFFFFFFFFFFFFFFFFFFFFFFFFFFFFFFFFFFFFFF
@6815_tom2liz;chr1:953984-954102 N:0:1:3
TACAGCCAGGCCCCCGTGCCCTCCCCACCAGAATAGCACCTGTATGGCCGAGCCCAGGTAAGCCTTGATGTCCACACGAAGCTTCCCCCAGAGCGGGCTG
+
FFFFFFFF:F:FFFFFFFFFFFFFFFFFFFFFFFFFFFFFFFFFFFFFFFFFFFFFFFFFFF:FFFF:FFFFF:F::FF:FFFFF:FFF:FFFFFFFFFF
@6816_merry1liz;chr1:953984-954102 N:0:1:3
CCGCCAACACCGTCGTCTCCGACAGACAGGACACCAGCTGGGGGCAGGAGGGGACAGTGAAGCCCCAAACCCATGTATTCTGGGATACAAAAAAGGACCG
+
FFFFFFFFFFFFFFFFFFFFFFFFFFFFFFFFFFFFFFFFFFFFFFFFFFFFFF:FFFFFFFFFFFFFFFFFFFFFF:FFFFFFFFFF:FFFFFFFFFFF
@6817_tom2liz;chr1:953984-954102 N:0:1:3
CCAGGGCACGCGCCAACATGCTGAGCAGCCTCGCGTCCGAGCCGTGGGGCCTCCCAGCCAGGGGTGGGTGGTCTCTCTGCAGGATGCTGCAGCCGTCCAG
+
FF:FFFFFFFFFFFFFFFFFFFFFFFFFFFFFFFFFFFFFFFFFFFFFFFFFFFFFFF:FFF:F:FFFFFFFFFFFFFFF:FFFFFFFFFFFFFFFFFFF
@6818_merry1liz;chr1:953984-954102 N:0:1:3
GCCGAGCCCAGGTAAGCCTTGATGTCCACACGAAGCTTCCCCCAGAGCGGGCTGCTGGACGGCTGCAGCATCCTGCAGAGAGACCACCCACCCCTGGCTG
+
FFFFFFFFFFFFFFFFFFFFFFFFFFFFFFFFFFFFFFFFFFFFFFFFFFFFFFFFFFFFFFFFFFFFFFFFFFFFFFFFFFFFFFFFFFFFFFFFFFFF
@6819_tom2liz;chr1:953984-954102 N:0:1:3
CGTCCGAGCCGTGGGGCCTCCCAGCCAGGGGTGGGTGGTCTCTCTGCAGGATGCTGCAGCCGTCCAGCAGCCCGCTCTGGGGGAAGCTTCGTGTGGACAT
+
FFFFFFFFFFFFFFFFFFFFFFFFFFFFFFFFFFFFFFFFFFFFFFFFFFFFFFFFFFFFFFFFFFFFFFFFFFFFFFFFFFFFFFFFFFFFFFFFFFFF
@6820_tom2liz;chr1:953984-954102 N:0:1:3
GCGTCCGAGCCGTGGGGCCTCCCAGCCAGGGGTGGGTGGTCTCTCTGCAGGATGCTGCAGCCGTCCAGCAGCCCGCTCTGGGGGAAGCTTCGTGTGGACA
+
F,FFFFFF:FFFFFFF:FFFFFFFFFFFFFFFFFFF:FFFFFF:,FFFFFFFFFFF:FFFFFFF:FFFFFFF:FFFFFFFF:FFFFFFFFFF:FFFFFFF
@6821_tom2liz;chr1:953984-954102 N:0:1:3
TCTGCAGAGTCGTAGAGGCTATGCTGGCCAGGGCACGCGCCAACATGCTGAGCAGCCTCGCGTCCGAGCCGTGGGGCCTCCCAGCCAGGGGTGGGTGGTC
+
FFFFFFFFFFFFFFFFFFFFFFFFFFFFFFFFFFFFFFFFFFFFFFFFFFFFFFFFFFFFFFFFFFFFFFFFFFFFFFFFFFFFFFFFFFFFFFFFFFFF
@6822_tom2liz;chr1:953984-954102 N:0:1:3
ATACAGGTGCTATTCTGGTGGGGAGGGCACGGGGGCCTGGCTGTATCTGGTGGTCGGTCCTTTTTTGTATCCCAGAATACATGGGTTTGGGGCTTCACTG
+
FFFFFFFFFFFFFFFF:FFFFFFFFFFFFFFFFFFFFFFFFFFFFFFFFFFFFFFFFFFFFFFFFFFFFFFFFFFFFFFFFFFFFFFFFFFFFFFFFFFF
@6823_merry1liz;chr1:953984-954102 N:0:1:3
GGGCTCGGCCATACAGGTGCTATTCTGGTGGGGAGGGCACGGGGGCCTGGCTGTATCTGGTGGTCGGTCCTTTTTTGTATCCCAGAATACATGGGTTTGG
+
FFFFFFFFFFFFFFFFFFFFFFFFFFFFFFFFFFFFFFFFFFFFFFFFFFFFFFFFFFFFFF:FFFFFFFFFFFFFFFFFFFFFFFFFFFFFFFFFFFFF
@6824_tom2liz;chr1:953984-954102 N:0:1:3
CTGAGCAGCCTCGCGTCCGAGCCGTGGGGCCTCCCAGCCAGGGGTGGGTGGTCTCTCTGCAGGATGCTGCAGCCGTCCAGCAGCCCGCTCTGGGGGAAGC
+
FFFFFFFFFFFFFFFFFFFFFFFFFFFFFFFFFFFFFFFFFFFFFFFFFFFFFFFFFFFFFFFFFFFFFFFFFFFFFFFFF:FFFFFFFFFFFFFFFF:F
@6825_merry1liz;chr1:953984-954102 N:0:1:3
TCTGCAGAGTCGTAGAGGCTATGCTGGCCAGGGCACGCGCCAACATGCTGAGCAGCCTCGCGTCCGAGCCGTGGGGCCTCCCAGCCAGGGGTGGGTGGTC
+
FFFFFFFFFFFFFFFFFFFFFFFFFFFFFFFFFFFFFFFFFFFFFFFFFFFFFFFFFFFFFFFFFFFFFFFFFFFFFFFFFFFFFFFFFFFFFFFFFFFF
@6826_merry1liz;chr1:953984-954102 N:0:1:3
CTCCGACAGACAGGACACCAGCTGGGGGCAGGAGGGGACAGTGAAGCCCCAAACCCATGTATTCTGGGATACAAAAAAGGACCGACCACCAGATACAGCC
+
FFFFFFFFFFFFFFFFFFFFFFFF:FFFFFFFFFFFFFFFFFF:FFFFFFFFFFFFFFFFFFFFFFFFFFFFFFFFFFFFFFFFFFFFFFFFFFFFFFFF
@6827_merry1liz;chr1:953984-954102 N:0:1:3
GGCACCAGCACGCTGATGTGCCGCAGCACGGCCGCCAACACCGTCGTCTCCGACAGACAGGACACCAGCTGGGGGCAGGAGGGGACAGTGAAGCCCCAAA
+
FFFFFFFFFFFFFFFFFFFFFFFFFFFFFFFFFFFFFFFFFFFFFFFFFFFFFFFFFFFFFFFFFFFFFFFFFFFFFFFFFFFFFFFFFFFFFFFFFFFF
@6828_tom2liz;chr1:953984-954102 N:0:1:3
GGGCACGCGCCAACATGCTGAGCAGCCTCGCGTCCGAGCCGTGGGGCCTCCCAGCCAGGGGTGGGTGGTCTCTCTGCAGGATGCTGCAGCCGTCCAGCAG
+
FF:FF:FFFF,,FFFFF:F:FFF,FFFFFFFFFFFFFF,F:FFFFFF:F,FFFFFFFFFFFFFFFFFFFFFFFFF::FFFFFFFFFFFF,FFFFF,FFF,
@6829_merry1liz;chr1:953984-954102 N:0:1:3
GTGCCCTCCCCACCAGAATAGCACCTGTATGGCCGAGCCCAGGTAAGCCTTGATGTCCACACGAAGCTTCCCCCAGAGCGGGCTGCTGGACGGCTGCAGC
+
FFFFFFFFFFFFFFFFFFFFFFFFFFFFFFFFFFFFFFFFFFFFFFFFFFFFFFFFFFFFFFFFFFFFFFFFFFFFFFFFFFFFFFFFFFFFFFFFFFFF
@6830_merry1liz;chr1:953984-954102 N:0:1:3
AAGGCTTACCTGGGCTCGGCCATACAGGTGCTATTCTGGTGGGGAGGGCACGGGGGCCTGGCTGTATCTGGTGGTCGGTCCTTTTTTGTATCCCAGAATA
+
FFFFFFFFFFFFFFFFFFFFFFFFFFFFFFFFFFFFFFFFFFFFFFF:FFFFFFFFFFFFFFFFFFFFFFFFFFFFFFFFF:FFFFFFFFFFFFFFFFFF
@6831_merry1liz;chr1:953984-954102 N:0:1:3
GTGGAGAGACGGGGGGTCTCTGCAGAGTCGTAGAGGCTATGCTGGCCAGGGCACGCGCCAACATGCTGAGCAGCCTCGCGTCCGAGCCGTGGGGCCTCCC
+
FFFFFFFFFFFFFFFFFFFFFFFFFFFFFFFFFFFFFFFFFFFFFFFFFFFFFFFFFFFFFFFFFFFFFFFFFFFFFFFFFFFFFFFFF:FFFFF:FFFF
@6832_tom2liz;chr1:953984-954102 N:0:1:3
CCCAGGTAAGCCTTGATGTCCACACGAAGCTTCCCCCAGAGCGGGCTGCTGGACGGCTGCAGCATCCTGCAGAGAGACCACCCACCCCTGGCTGGGAGGC
+
FFFFFFFFF:F:FFFFFFF:FFFFFFFF:FF:FF:F,FFFFFFFFFFFF:FFFFFFFFFFFFF:FFFFFFFFFFFFFFFFFFFFFFFFFFFFF,:FFFFF
@6833_merry1liz;chr1:953984-954102 N:0:1:3
CCTGGGCTCGGCCATACAGGTGCTATTCTGGTGGGGAGGGCACGGGGGCCTGGCTGTATCTGGTGGTCGGTCCTTTTTTGTATCCCAGAATACATGGGTT
+
FFFFFFFFFFFFFFFFFFFFFFFFFFFFFFFFFFFFFFFFFFFFFFFFFFFFFFFFFFFFFFFFFFFFFFFFFFFFFFFFFFFFFFFFFFFFFFFFFFFF
@6834_tom2liz;chr1:953984-954102 N:0:1:3
GGCACGCGCCAACATGCTGAGCAGCCTCGCGTCCGAGCCGTGGGGCCTCCCAGCCAGGGGTGGGTGGTCTCTCTGCAGGATGCTGCAGCCGTCCAGCAGC
+
FFFFFFF:FFFFFFFFFFFFFFF:FFFFFFFFFFFFFFFFFFFFFFFFFFFFFFFFFFFFFFFFFFFFFFFFFFFFFFFFFFFFFFFFFFFFFFFFFFFF
@6835_merry1liz;chr1:953984-954102 N:0:1:3
CTGGTGGGGAGGGCACGGGGGCCTGGCTGTATCTGGTGGTCGGTCCTTTTTTGTATCCCAGAATACATGGGTTTGGGGCTTCACTGTCCCCTCCTGCCCC
+
FFFFFFFFFFFFFFFFFFFFFFFFFFFFFFFFFFFFFFFF:FFFFFFFFFFFFF:FFFFFFFFFFFFFFFFFFFFFFFFFFFFFFFFFFFFFFFFFFFFF
@6836_merry1liz;chr1:953984-954102 N:0:1:3
CACCTGTATGGCCGAGCCCAGGTAAGCCTTGATGTCCACACGAAGCTTCCCCCAGAGCGGGCTGCTGGACGGCTGCAGCATCCTGCAGAGAGACCACCCA
+
FFFFFFFFFFFFFFFFFF,FFFFFFFFFFFFFFFFFFFFFF,FFFFFFFFFFFFFFFFFFFFFFFFFFFFFFFFFFFFFFFFFFFFFFFFFFFFFFFFFF
@6837_tom2liz;chr1:953984-954102 N:0:1:3
AGGGGACAGTGAAGCCCCAAACCCATGTATTCTGGGATACAAAAAAGGACCGACCACCAGATACAGCCAGGCCCCCGTGCCCTCCCCACCAGAATAGCAC
+
FFFFFFFFFFFFFFFFFFFFFFFFFFFFFFFFFFFFFFFFFFFFFFFFFFFFFFFFFFFFFFFFFFFFFFFFFFFFFFFFFFFFFFFFFFFFFFFFFFFF
@6838_merry1liz;chr1:953984-954102 N:0:1:3
TGTGGACATCAAGGCTTACCTGGGCTCGGCCATACAGGTGCTATTCTGGTGGGGAGGGCACGGGGGCCTGGCTGTATCTGGTGGTCGGTCCTTTTTTGTA
+
FFFFF:FFFFFFFFFFFFFFFFFFFFFFFFFFFFFFFFFFFFFFFFFFFFFFFFFFFFFFFFFFFFFFFFFFFFFFFFFFFFFFFFFFFFFFFFFFFFFF
@6839_merry1liz;chr1:953984-954102 N:0:1:3
CGGGGGGTCTCTGCAGAGTCGTAGAGGCTATGCTGGCCAGGGCACGCGCCAACATGCTGAGCAGCCTCGCGTCCGAGCCGTGGGGCCTCCCAGCCAGGGG
+
FFFFFFFFFFFFFFFFFFFFFFFFFFF:FFFFFFFFFFFFFFFFFFFFFFFFFFFFFFFFFFFFFFFFFFFFFFFFFFFFFFFFFFFFF:FFFFFF:FFF
@6840_tom2liz;chr1:953984-954102 N:0:1:3
GCCCTCCCCACCAGAATAGCACCTGTATGGCCGAGCCCAGGTAATCCTTGAGGTCCACACGAAGCTTCCCCCAGAGCGGGCAGCTGGACGGCTGCAGCAT
+
F,FFFF,FFFFFF:FFFFFFFFFFFFFFF::F:F::FFFFFFFF,F::FFF,FFFFFFFFFFFFF:,FFF:FF:FFFFFFF,F:,FFFFFFFFFFFFFFF
@6841_tom2liz;chr1:953984-954102 N:0:1:3
GGACCGACCACCAGATACAGCCAGGCCCCCGTGCCCTCCCCACCAGAATAGCACCTGTATGGCCGAGCCCAGGTAAGCCTTGATGTCCACACGAAGCTTC
+
FFFFFFFFFFFFFFFFFFFFFFFFFFFFFFFFFFFFFFFFFFFFFFFFFFFFFFFFFFFFFFFFFFFFFFFFFFFFFFFFFFFFFFFFFFFFFFFFFFFF
@6842_tom2liz;chr1:953984-954102 N:0:1:3
GGGAAGCTTCGTGTGGACATCAAGGCTTACCTGGGCTCGGCCATACAGGTGCTATTCTGGTGGGGAGGGCACGGGGGCCTGGCTGTATCTGGTGGTCGGT
+
FFFFFFFFFFFFFFFFFFFFFFFFFFFFFFFFFFFFFFFFFFFFFFFFFFFFFFFFFFFFFFFFFFF:FFFFFFFFFFFFFFFFFFFFFFFFFFFFFFFF
@6843_merry1liz;chr1:953984-954102 N:0:1:3
CTTTTTTGAGTGGAGAGACGGGGGGTCTCTGCAGAGTCGTAGAGGCTATGCTGGCCAGGGCACGCGCCAACATGCTGAGCAGCCTCGCGTCCGAGCCGTG
+
FFFFFFFFFFFFFFFFFF:FFFFFFFFFFFFFFFFFFFFFFFFFFFFFFFFFFFFFF:FFFFFFFFFFFFFFFFFFFFFFFFFFFFFFFFFFFFFFFFFF
@6844_tom2liz;chr1:953984-954102 N:0:1:3
CCAGGGGTGGGTGGTCTCTCTGCAGGATGCTGCAGCCGTCCAGCAGCCCGCTCTGGGGGAAGCTTCGTGTGGACATCAAGGCTTACCTGGGCTCGGCCAT
+
FFFFFFFFFFFFFFFFFFFFFFFFFFFFFFFFFFFFFFFFFFFFFFFFFFFFFFFFFFFFFFFFFFFFFFFFFFFFFFFFFFFFFFFFFFFFFFFFFFFF
@6845_tom2liz;chr1:953984-954102 N:0:1:3
ATTCTGGGATACAAAAAAGGACCGACCACCAGATACAGCCAGGCCCCCGTGCCCTCCCCACCAGAATAGCACCTGTATGGCCGAGCCCAGGTAAGCCTTG
+
FFFFFFFFFFFFFFFFFFFFFFFFFFFFFFFFFFFFFFFFFFFFFFFFFFFFFFFFFFFFFFFFFFFFFFFFFFFFFFFFFFFFFFFFFFFFFFFFFFFF
@6846_merry1liz;chr1:953984-954102 N:0:1:3
GGGCCTCCCAGCCAGGGGTGGGTGGTCTCTCTGCAGGATGCTGCAGCCGTCCAGCAGCCCGCTCTGGGGGAAGCTTCGTGTGGACATCAAGGCTTACCTG
+
:FFFFFFFFFFFFFFFFFFFFFFFFFFFF:FFFFFFFFFFFFFFFFFFFFFFFFFFFFFFFFFFFFF:FFFFFF:FFFFFFFFFFFFFFFFF,FFFFFFF
@6920_merry1liz;chr1:955903-956033 N:0:1:3
CTCAGGGTCCCCAAGAAGACGCTGGCTCTGTTGCCATGTCTCTGTCCTAGCCACAAGGCCTCTGGCTTCTCCTGTGTGTGGTCCCGACCCACCTTCCACC
+
FFFFFFFFFFFFFFFFFFFFFFFFFFFFFFFFFFFFFFFFFFFFFFFFFFFFFFFFFFFFFFFFFFFFFFFFFFFFFFFFFFFFFFFFFFFFFFFFFFFF
@6921_tom2liz;chr1:955903-956033 N:0:1:3
CAGGAAAGTGCTGAGGCCAACAAATTCCAGGTCACGGACAGTGCTGGTGAGCTTGGGGGGAGCCTGGCATCCAGGCTGTCTGTTGCGTTCTCTGTCCCGT
+
FFFFFFFFFFFFFFFFFF:FFFFFFFFFFFFFFFFFFFFFFFFF:FFFFFFFFFFFFFFFFFFFFFFFF:FFFFFFFFFFFFFFFFFFFFFFF,FFFFFF
@6922_merry1liz;chr1:955903-956033 N:0:1:3
AGAAGACGCTGGCTCTGTTGCCATGTCTCTGTCCTAGCCACAAGGCCTCTGGCTTCTCCTGTGTGTGGTCCCGACCCACCTTCCACCCTACCCCCCTTCA
+
FFFFFFFFFFFFFFFFFFFFFFFFFFFFFFFFFFFFFFFFFFFFFFFFFFFFFFFFFFFFFF:FFFFFFFFFFFFFFFFFFFFFFFFFFFFFFFFFFFFF
@6923_merry1liz;chr1:955903-956033 N:0:1:3
TACCCCCCTTCACCCCCTCCCCTCTTACCTGCTGCTATCCTTTGCCACCTTTCCAAACAGCAGCTTCTGGAGACAGCCAATGAGGTCTCTGATGCAGAAG
+
FFFFFFFFFFFFFFFFFFFFFFFFFFFFFFFFFFFFFFFFFFFFFFFFFFFFFFFFFFFFFFFFFFFFFFFFFFFFFFFFFFFFFFFFFFFFFFFFFFFF
@6924_merry1liz;chr1:955903-956033 N:0:1:3
TCAGAGACCTCATTGGCTGTCTCCAGAAGCTGCTGTTTGGAAAGGTGGCAAAGGATAGCAGCAGGTAAGAGGGGAGGGGGTGAAGGGGGGTAGGGAGGAA
+
FFFFFFFFFFFFFFFFFFFFFFFFFFFFFFFFFFFFFFFFFFFFFFFFFFFFFFFFFFFFF:FFFFFFFFFFFFFFFFFFFFFFFFFFFFFFFFF,FFFF
@6925_tom2liz;chr1:955903-956033 N:0:1:3
GCCAATGAGGTCTCTGATGCAGAAGGTAACCAGAGCATTGAATGCTGCAACGAAAAGGCCTGGATGTACTCACGGGACAGAGAACGCAACAGACAGCCTG
+
FFFFFF:FFFFFFFFFFFFFFFFFFFFFFFFFFFFF:FFFFFFFFFFFFFFFFFFFFFFFFFFFFFFFFFFFFFFFF:FFFFFFFFFFFFFF,:FFFFFF
@6926_tom2liz;chr1:955903-956033 N:0:1:3
GTCTCTGTCCTAGCCACAAGGCCTCTGGCTTCTCCTGTGTGTGGTCCCGACCCACCTTCCACCCTACCCCCCTTCACCCCCTCCCCTCTTACCTGCTGCT
+
FFFFFFFFFFFFFFFFFFFFFFFFFFFFFFFF,:FFFFFFFFFFFFFFFFFFFFFFFFFFFFF:FFFFFFFFFFF,FFFFFFFFFFF:FFFFFFFFFFFF
@6927_merry1liz;chr1:955903-956033 N:0:1:3
GCTGCAACGAAAAGGCCTGGATGTACTCACGGGACAGAGAACGCAACAGACAGCCTGGATGCCAGGCTCCCCCCAAGCTCACCAGCACTGTCCGTGACCT
+
FFFFFFFFFFFFFFFFFFFFFFFFFFFFFFFFFFFFFFFFFFFFFFFFFFFFFFFFFFFFFFFFFFFFFFFFFFFFFFFFFFFFF:FFFFFF:FFFFFFF
@6928_merry1liz;chr1:955903-956033 N:0:1:3
TACCTTCTGCATCAGAGACCTCATTGGCTGTCTCCAGAAGCTGCTGTTTGGAAAGGTGGCAAAGGATAGCAGCAGGTAAGAGGGGAGGGGGTGAAGGGGG
+
FFFFFFFFFFFFFFFFFFFFFFFFFFFFFFFFFFFFFFFFFFFFFFFFFFFF:FFFFFFFFFFFFFFFFFFFFFFFFFFFFFFFFFFFFFFFFFFFFFFF
@6929_tom2liz;chr1:955903-956033 N:0:1:3
TCGTGCCCCGCTGCCTTCTCAGGGTCCCCAAGAAGACGCTGGCTCTGTTGCCATGTCTCTGTCCTAGCCACAAGGCCTCTGGCTTCTCCTGTGTGTGGTC
+
FFFFFFF:FFFFFFFFFFFFFFFFFFFFFFF:FFFFFFFFFFFFFFFFFF:FFFFFFFFFFF:FFFF::FFFFFFFFFFFFFFFFFFFF,:FFFFFFF:F
@6930_tom2liz;chr1:955903-956033 N:0:1:3
CCCTCGTGCCCCGCTGCCTTCTCAGGGTCCCCAAGAAGACGCTGGCTCTGTTGCCATGTCTCTGTCCTAGCCACAAGGCCTCTGGCTTCTCCTGTGTGTG
+
FFFFFFFFFFFFFFFFFFF:FFFFFFFFFFFFFFFFFFFF:FFFFFF:FFFFFFF:,FFFFFFFFFFFFF,FFFFFFFFFFFFFFFFFFFFFF:FFFFFF
@6931_merry1liz;chr1:955903-956033 N:0:1:3
ACTCCAAAGCTGTTCCATGAAGTGGTACAGGCGTTCCGAGCAGCTGTGGCCACCACCCGAGGGGACCAGGAAAGTGCTGAGGCCAACAAATTCCAGGTCA
+
FFFFFFFFFFFFFFFFFFFFFFFFFFFFFFFFFFFFFFFFFFFFFFFFFFFFFFFFFF,FFFFFFFFFFFFFFFFF:FFFFFFF:FFFFFFFFFFFFFFF
@6932_tom2liz;chr1:955903-956033 N:0:1:3
TACCTTCTGCATCAGAGACCTCATTGGCTGTCTCCAGAAGCTGCTGTTTGGAAAGGTGGCAAAGGATAGCAGCAGGTAAGAGGGGAGGGGGTGAAGGGGG
+
FFFFFFF:FFFFFFFFF,FFFFFFFF:FFFFFFFFFFFFFFFFFFFFFF:FFFFFFFFFFFFFFFFFFFFFFFFFFFFFFFFF:FFFFFFFFFFFFFFFF
@6933_tom2liz;chr1:955903-956033 N:0:1:3
GGTCTCTGATGCAGAAGGTAACCAGAGCATTGAATGCTGCAACGAAAAGGCCTGGATGTACTCACGGGACAGAGAACGCAACAGACAGCCTGGATGCCAG
+
FFFFFFFFFFFFFFFFFFFFFFFFFFFFFFFFFFF::FFFF:FFFFFFFFFFFFFFFFFFFFFFFFFF:FFFFFFFFFFFFFFFFFFFFFFFFFFFFFFF
@6934_merry1liz;chr1:955903-956033 N:0:1:3
GATGCAGAAGGTAACCAGAGCATTGAATGCTGCAACGAAAAGGCCTGGATGTACTCACGGGACAGAGAACGCAACAGACAGCCTGGATGCCAGGCTCCCC
+
FFFFFFFFFFFFFFFFFFFFFFFFFFFFFFFFFFFFFFFFFFFFFFFFFFFFFFFFFFFFFFFFFFFFFFFFFFFFFFFFFFFFFFFFFFFFFFFFFFFF
@7192_tom1liz;chr1:956075-956235 N:0:1:3
AGCTGCTCGGAACGCCTGTACCACTTCATGGAACAGCTTTGGAGTGAGGCGTTGCTGAAGGAGCAAGAGTACCAGGGGCGTCAGGGGAGCTGAGACTGCA
+
FFFFFFFFFFFFFFFFFFFFFFFFFFFFFFFFFFFFF:FFFFFFFFF:FF:FFF:FFFFFFFFFFFFFFFFFFFFFFFFFFFFFFFFFF:FF,FFF:FFF
@7193_tom1liz;chr1:956075-956235 N:0:1:3
ATGAAGTGGTACAGGCGTTCCGAGCAGCTGTGGCCACCACCCGAGGGGACCAGGAAAGTGCTGAGGCCAACAAATTCCAGGTCACGGACAGTGCTGGTGA
+
FFFFFFFFFFFFFFFFFFFFFFFFFFFFFFFFFFFFFFFFFFFFFFFFFFFFFFFF:FFFFFFFFFFFFFFFFFFFFFFFFFFFFFFFFFFFFFFFFFFF
@7194_merry2liz;chr1:956075-956235 N:0:1:3
CAGGTCACGGACAGTGCTGGTGAGCTTGGGGGGAGCCTGGCATCCAGGCTGTCTGTTGCGTTCTCTGTCCCGTGAGTACATCCAGGCCTTTTCGTTGCAG
+
FFFFFFFFFFFFFFFFFFFFFFFFFFFFFFFFFFFFFFFFFFFFFFFFFFFFFFFFFFFFFFFFFFFFFFFFFFFFFFFFFFFFFFFFFFFFFFFFFFFF
@7195_tom1liz;chr1:956075-956235 N:0:1:3
CCGTCGGGTGGTGGCCACAGCTGCTCGGAACGCCTGTACCACTTCATGGAACAGCTTTGGAGTGAGGCGTTGCTGAAGGATCAAGAGTACCAGGGGCGTC
+
FF,F,,FF:F,F::FFF:FFFFFFFF:F:F:FF,F,FFFFFF:FF,FFFFFFFFFF:F::F,FFFFFFF,F,FF:,FFF:,,FFFF,:,,FFFFF:FF,F
@7196_merry2liz;chr1:956075-956235 N:0:1:3
CTCTGATGCAGAAGGTAACCAGAGCATTGAATGCTGCAACGAAAAGGCCTGGATGTACTCACGGGACAGAGAACGCAACAGACAGCCTGGATGCCAGGCT
+
FFFFFFFFFFFFFFFFFFFFFFFFFFFFFFFF:FFFFFF:FFFFFFFFF:FFFFFFFFFFFFFFFFFFFFFFFFFFFF:FFFF,:FFF:FFFFFFFFFFF
@7197_tom1liz;chr1:956075-956235 N:0:1:3
TCTCTGGGGCTGCCGTTTCCACTCTGCCAAGTGCAGTCTCAGCTCCCCTGACGCCCCTGGTACTCTTGCTCCTTCAGCAACGCCTCACTCCAAAGCTGTT
+
FFFFFFFFFFFFFFFFFFFFFFFFFFFFFFFFFFFFFFFFFFFFFFFFFFFFFFFFFFFFFFFFFFFFFFFFFFFFFFFFFFFFFFFFFFFFFFFFFFFF
@7198_tom1liz;chr1:956075-956235 N:0:1:3
GTAACCAGAGCATTGAATGCTGCAACGAAAAGGCCTGGATGTACTCACGGGACAGAGAACGCAACAGACAGCCTGGATGCCAGGCTCCCCCCAAGCTCAC
+
FFFFFFFFFFFFFFFFFFFFFFFFFFFFF::FFFFFFFFFFFFFFFFFFFFFFFFFFFFFFFFFFFFFFFFFFFFFFFFFFF:FFF:FFFFFFFFF:FFF
@7199_tom1liz;chr1:956075-956235 N:0:1:3
TGTTGGCCTCAGCACTTTCCTGGTCCCCTCGGGTGGTGGCCACAGCTGCTCGGAACGCCTGTACCACTTCATGGAACAGCTTTGGAGTGAGGCGTTGCTG
+
FFFFFFFFFFFFFFFFFFFFFFFFFFFF:FFFFFFFFFFFFFFFFFFFFFFFFFFFFFFFFFFFFFFFFFFFFFFFFFFFFFFFFFF:FFFFFFFFFFFF
@7200_merry2liz;chr1:956075-956235 N:0:1:3
GATGTACTCACGGGACAGAGAACGCAACAGACAGCCTGGATGCCAGGCTCCCCCCAAGCTCACCAGCACTGTCCGTGACCTGGAATTTGTTGGCCTCAGC
+
FFFFFFFFFFFFFFFFFFFFFFFFFFFFFFFFFFFFFFFFFFFFFFFFFF:FFFFFFFFFFFFFFFFFFFFFFFFFFFFFFFFFFFFFFFFFFF:FFFFF
@7201_merry2liz;chr1:956075-956235 N:0:1:3
CTGACGCCCCTGGTACTCTTGCTCCTTCAGCAACGCCTCACTCCAAAGCTGTTCCATGAAGTGGTACAGGCGTTCCGAGCAGCTGTGGTCACCACCCGAG
+
FFFFFFFFFFFFFFFFFF:FFFFFFFFFFFFFFFFFFFFFFFFFFFFFFFFFFFFFFFFFFFFFFFFFFFFFFFFFFFFFFFFF:FFFFFFFFFFFFFFF
@7202_merry2liz;chr1:956075-956235 N:0:1:3
TTGGCCTCAGCACTTTCCTGGTCCCCTCGGGTGGTGACCACAGCTGCTCGGAACGCCTGTACCACTTCATGGAACAGCTTTGGAGTGAGGCGTTGCTGAA
+
FFFFFFFFFFFFFFFFFFFFFFFFFFFFFFFFFFFFFFFFFFFFFFFFFFFFFFFFFFFFFFFFFFFFFFFFFFFFFFFFFFFFFFFFFFFFFFFFFFFF
@7203_merry2liz;chr1:956075-956235 N:0:1:3
CAACGCCTCACTCCAAAGCTGTTCCATGAAGTGGTACAGGCGTTCCGAGCAGCTGTGGTCACCACCCGAGGGGACCAGGAAAGTGCTGAGGCCAACAAAT
+
FFFF:FFFFFFFFFFFFFFFFFFFFFFFFFFFFFFFFFFFFFFFFFFFFFFFFFFFFFFFFFFFFFFFFFFFFFFFFFFFFFFFFFFFFFFFFFFFFF:F
@7204_tom1liz;chr1:956075-956235 N:0:1:3
GGTGAGGGTGCCTTTCTCTGGGGCTGCCGTTTCCACTCTGCCAAGTGCAGTCTCAGCTCCCCTGACGCCCCTGGTACTCTTGCTCCTTCAGCAACGCCTC
+
FFFFFFFFFFFFFFFFFFFFFFFFFFFFFFFFFFFFFFFFFFFFFFFFFFFFFFFFFFFFFFFFFFFFFFFFFF:FFFFFFFFFFFFFFFFFFFFFFFFF
@7205_merry2liz;chr1:956075-956235 N:0:1:3
GACGCCCCTGGTACTCTTGCTCCTTCAGCAACGCCTCACTCCAAAGCTGTTCCATGAAGTGGTACAGGCGTTCCGAGCAGCTGTGGTCACCACCCGAGGG
+
FFFFFFFFFFFFFFFFF:FFFFF:FFFFFFFFFF:FFF:FFFFFFFFFFFFFFF:FFFFFFFF:FFFFFFFFFFFF:FFFF:FFF:F,:FFFF:FF:FFF
@7206_tom1liz;chr1:956075-956235 N:0:1:3
GGTAACCAGAGCATTGAATGCTGCAACGAAAAGGCCTGGATGTACTCACGGGACAGAGAACGCAACAGACAGCCTGGATGCCAGGCTCCCCCCAAGCTCA
+
FFFFFFFFFFFFFFFFFFFFFFFFFFFFFFFFFFFFFFFF:F:FFFFFFFFFFFFFFFFFFFFFFFFFFFFFFFF:FFFFFFFFFFFFFFFFFFFFFFFF
@7207_tom1liz;chr1:956075-956235 N:0:1:3
ACGGGACAGAGAACGCAACAGACAGCCTGGATGCCAGGCTCCCCCCAAGCTCACCAGCACTGTCCGTGACCTGGAATTTGTTGGCCTCAGCACTTTCCTG
+
FFFFFFFFFFFFFFFFFFFFFFFFFFFFFFFFFFFFFFFFFFFFFFFFFFFFFFFFFFFFFFFFFFFFFFFFFFFFFFFFFFFFFFFFFFFFFFFFFFFF
@7208_merry2liz;chr1:956075-956235 N:0:1:3
AGCCTGGATGCCAGGCTCCCCCCAAGCTCACCAGCACTGTCCGTGACCTGGAATTTGTTGGCCTCAGCACTTTCCTGGTCCCCTCGGGTGGTGACCACAG
+
F:F::FFFFFFFFF:FFFFFFFFFFFFFFFFF:F:FFFFFFF,F,,F:FFFFFFFFFF,FFFFFFF,FFFFF::F,F,,FF:FFFFFFFFF:FFF:F:FF
@7209_tom1liz;chr1:956075-956235 N:0:1:3
AGACTTTGTTTCCATTTTTGTTATCAGTATGGGGCTCTGTGCCTCCCCCCAACCTCTGCCCTATGTCTGAGGGTGAGGGTGAGGGTGCCTTTCTCTGGGG
+
FFFFFFFFFFFFFFFFFFFFFFFFFFFFFFFFFFFFFFFFFFFFFFFFFFFFFFFFFFFFFFFFFFFFFFFFF:FFFFFFFFFFFFFFFFFFFFFFFFFF
@7210_tom1liz;chr1:956075-956235 N:0:1:3
CCACCTTTCCAAACAGCAGCTTCTGGAGACAGCCAATGAGGTCTCTGATGCAGAAGGTAACCAGAGCATTGAATGCTGCAACGAAAAGGCCTGGATGTAC
+
FFFFFFFFFFFF::FFFFFFFFFFFFFFFFFFFFFFF:FFFFFFFFFFFFFFFFFFFF:F:FFFFFFFFFFFF,FFFFFFFFFFFFFFFFFFFFF:FFFF
@7211_tom1liz;chr1:956075-956235 N:0:1:3
CTGCCGTTTCCACTCTGCCAAGTGCAGTCTCAGCTCCCCTGACGCCCCTGGTACTCTTGCTCCTTCAGCAACGCCTCACTCCAAAGCTGTTCCATGAAGT
+
FFFFFFFFFFFFFFFFFFFFFFFFFFFFFFFFFFFFFFFFFFFFFFFFFFFFFFFFFFFFFFFFFFFFFFFFFFFFFFFFFFF:FF:FFFF,FFFFFFFF
@7212_tom1liz;chr1:956075-956235 N:0:1:3
AGGCCTGGATGTACTCACGGGACAGAGAACGCAACAGACAGCCTGGATGCCAGGCTCCCCCCACGCTCACCAGCACTGTCTGTGACCTGGAATTTGTTGG
+
FFFFFFFFFFFFFFFFFF:F:FFFFFFFFFFFFFFFFFFFFFF:FFF:FFFF:,FF:FF:FFF,,,,F,F:::,,,F,,,,:F:FFFFFF,FFFFFFFFF
@7213_tom1liz;chr1:956075-956235 N:0:1:3
GGGGCTCTGTGCCTCCCCCCAACCTCTGCCCTATGTCTGAGGGTGAGGGTGAGGGTGCCTTTCTCTGGGGCTGCCGTTTCCACTCTGCCAAGTGCAGTCT
+
FFFFFFFFFFFFFFFFFF:FFFFFFFFFFFFFFFFF:FFFFFFFFFFFFFF:FFFFFFFFFFFFFFFFFFFFFF:FF:FFFFFFFFFFFFFFFFFFFFFF
@7214_tom1liz;chr1:956075-956235 N:0:1:3
GCCTTTCTCTGGGGCTGCCGTTTCCACTCTGCCAAGTGCAGTCTCAGCTCCCCTGACGCCCCTGGTACTCTTGCTCCTTCAGCAACGCCTCACTCCAAAG
+
FFFFF:FFFFFFFFFFFFFFFFFFFFFFFFFFFFFFFFFFFFFFFFFFFFFFFFFFFFFFFFFFFFFFFFFFFFFFF:FFFFFFFFFFFFFFFFFFFFFF
@7215_tom1liz;chr1:956075-956235 N:0:1:3
AGCAACGCCTCACTCCAAAGCTGTTCCATGAAGTGGTACAGGCGTTCCGAGCAGCTGTGGCCACCACCCGAGGGGACCAGGAAAGTGCTGAGGCCAACAA
+
FFFFFFFFFFFFFFFFFFFFFFFFFFFFFFFF:FFFFFFFFFFFFFFFFFFFFFFFFFFFFFFFFFFFFFFFFFFFFFFFFFFFFFFFFFFFFFFFFFFF
@7216_merry2liz;chr1:956075-956235 N:0:1:3
AGACTCCCTCCTCTTCCCAGAGAATTCTAGACTTTGTTTCCATTTTTGTTATCAGTATGGGGCTCTGTGCCTCCCCCCAACCTCTGCCCTATGTCTGAGG
+
FFFFFFFFFFFFFFFFFFFFFFFFFFFFFFFFFFFFFFFFFFFFFFFFFF:FFFFFFFFFFFFFFFFFFFFFFFFFFFFFFFFFFFFFFFFFFFFFFFFF
@7217_tom1liz;chr1:956075-956235 N:0:1:3
CCAGCACTGTCCGTGACCTGGAATTTGTTGGCCTCAGCACTTTCCTGGTCCCCTCGGGTGGTGGCCACAGCTGCTCGGAACGCCTGTACCACTTCATGGA
+
FFFFFFFFFFF:FFF:FFFFFFFFFFFFFFFFFFFF,FFFFFFFFFFFFFFFFF::FF:FFFFFFFFFFFFFF:FFFFF:F:FFFFFFFFFFFFFFFFFF
@7218_tom1liz;chr1:956075-956235 N:0:1:3
ATGTCTGAGGGTGAGGGTGAGGGTGCCTTTCTCTGGGGCTGCCGTTTCCACTCTGCCAAGTGCAGTCTCAGCTCCCCTGACGCCCCTGGTACTCTTGCTC
+
FFFFFFFFFFFFFFFFFFFFFFFFFFFFFFFFFFFFFFFFFFFFFFFFFFFFFFFFFF:FFFFFFFFFFFFFFFFFFFFF:FFFFFFFFFFFFFFFFFFF
@7219_tom1liz;chr1:956075-956235 N:0:1:3
AATGCTGCAACGAAAAGGCCTGGATGTACTCACGGGACAGAGAACGCAACAGACAGCCTGGATGCCAGGCTCCCCCCAAGCTCACCAGCACTGTCCGTGA
+
FFFFFFFFFFFFFFFFFFFFFFFFFFFFFFFFFFFFFFFFFF:FFFFF:FFFFFFFFFFFFFFFFFFFFFFFFFFFFFFFFFFFFFFFFFFFFFFFFFFF
@7220_merry2liz;chr1:956075-956235 N:0:1:3
CAGGCTCCCCCCAAGCTCACCAGCACTGTCCGTGACCTGGAATTTGTTGGCCTCAGCACTTTCCTGGTCCCCTCGGGTGGTGACCACAGCTGCTCGGAAC
+
FFFFFFFFFFFFFFF:FFFFFFFFFFFFFFFFFFF:FFFFFFFFFFFFFFFFFFFFFFFFFFFFFFFFFFFFFFFFFFFFFFFFFFFFFFFFFFFFFFFF
@7221_merry2liz;chr1:956075-956235 N:0:1:3
AGCTGTTCCATGAAGTGGTACAGGCGTTCCGAGCAGCTGTGGTCACCACCCGAGGGGACCAGGAAAGTGCTGAGGCCAACAAATTCCAGGTCACGGACAG
+
FFFFFFFFFFFFFFFFFFFFFFFFFFFFFFFFFFFFFFFFFFFFFFFFFFFFFFFFFFFFFFFFFFFFFFFFFFFFFFFFFFFFFFFFFFFFFFFFFFFF
@7222_merry2liz;chr1:956075-956235 N:0:1:3
GTTTCCACTCTGCCAAGTGCAGTCTCAGCTCCCCTGACGCCCCTGGTACTCTTGCTCCTTCAGCAACGCCTCACTCCAAAGCTGTTCCATGAAGTGGTAC
+
:FFFFFFFFFFFFFFFFFFFFFFFFFFFFFFFFFFFFFFFFFFFFFFFFFFFFFFFFFFFFFFFFFFFFFFFFFFFFFFFFFFFFFFFFFFFFF,:FFFF
@7223_merry2liz;chr1:956075-956235 N:0:1:3
TTCATGGAACAGCTTTGGAGTGAGGCGTTGCTGAAGGAGCAAGAGTACCAGGGGCGTCAGGGGAGCTGAGACTGCACTTGGCAGAGTGGAAACGGCAGCC
+
FFFFFFFFFFFFFFFFFFFFFFFFFFFFFFFFFFFFFFFFFFFFFFFFFFFFFFFFFFFFFFFFFF:F:FFFFFFFFFFFFFFFFFFFFFFFFFFFFFFF
@7224_tom1liz;chr1:956075-956235 N:0:1:3
AAGCTCACCAGCACTGTCCGTGACCTGGAATTTGTTGGCCTCAGCACTTTCCTGGTCCCCTCGGGTGGTGGCCACAGCTGCTCGGAACGCCTGTACCACT
+
FFFFFFFFFFFFFFFFFFFFFFFFFFFFFFFFFFFFFFFFFFFFFFFFFFFFFFFFFFFFFFFFFFFFFFFFFFFFFFFFFFFF:FFFFFFFFFF:FF::
@7225_merry2liz;chr1:956075-956235 N:0:1:3
TGCTGCTATCCTTTGCCACCTTTCCAAACAGCAGCTTCTGGAGACAGCCAATGAGATCTCTGATGCAGAAGGTAACCAGAGCATTGAATGCTGCAACGAA
+
FFFFFFF,F:FF:FFFFF,FF,,FFF:FFFFFFFF::FFFFFFFF:FFFFF:F:F,:F,:FFFFFFF,F,:,:F,FFF,,,FF::FFF:FFFFF:::FFF
@7226_tom1liz;chr1:956075-956235 N:0:1:3
TTCCTGGTCCCCTCGGGTGGTGGCCACAGCTGCTCGGAACGCCTGTACCACTTCATGGAACAGCTTTGGAGTGAGGCGTTGCTGAAGGAGCAAGAGTACC
+
FFFFFFFFFFFFFFFFFFFFFFFFFFFFFFFFFFFFFFFFFFFFFFFFFFFFFFFFFFFFFFFFFFFFFFFFFFFFFFFFFFFFFFFFFFFFFFFFFFFF
@7227_tom1liz;chr1:956075-956235 N:0:1:3
AAATTCCAGGTCACGGACAGTGCTGGTGAGCTTGGGGGGAGCCTGGCATCCAGGCTGTCTGTTGCGTTCTCTGTCCCGTGAGTACATCCAGGCCTTTTCG
+
FFFFFFFFFFFFFFFFFFFFFFFFFFFFFFFF:FFFFFFFFFFFFFFFFFFFFFFFFFFFFFFFFFFFFFFFFFFFFFFFFFFFFFFFFFFFFFFFFFFF
@7228_merry2liz;chr1:956075-956235 N:0:1:3
CAGACTCCCTCCTCTTCCCAGAGAATTCTAGACTTTGTTTCCATTTTTGTTATCAGTATGGGGCTCTGTGCCTCCCCCCACCCTCTGCCCTATGTCTGAG
+
FF:,FFFFF:F:FFF,FFFFFF:FFFF:FFF,:FFFFF:F:FFFFFFFF:,FF,FFFFF:FFFF:FFFF:FFFF:FFFFF:FFFFFFFF:,FFFFFFFFF
@7229_tom1liz;chr1:956075-956235 N:0:1:3
GTCTGAGGGTGAGGGTGAGGGTGCCTTTCTCTGGGGCTGCCGTTTCCACTCTGCCAAGTGCAGTCTCAGCTCCCCTGACGCCCCTGGTACTCTTGCTCCT
+
FFFFFFFFFFFFFF:F:FFFFFFFFF:FFFFFFFFFFFFFFFFFFFFFFFFFFFFFFFFFFFFFFFFFFFFFFFFFFFF:FFFFFFFFFFFFFFF:FFFF
@7230_tom1liz;chr1:956075-956235 N:0:1:3
CCTTTCTCTGGGGCTGCCGTTTCCACTCTGCCAAGTGCAGTCTCAGCTCCCCTGACGCCCCTGGTACTCTTGCTCCTTCAGCAACGCCTCACTCCAAAGC
+
FFFFFF:FFFFFFFFFFFFFFFFFFFFFFFFFFFFFFFFFFFFFFFFFFFFFFFFFFFFFFFFFFFFFFFFFFFFFFFFFFFFFFFFFFFFFFFFFFFFF
@7231_tom1liz;chr1:956075-956235 N:0:1:3
CCTGTACCACTTCATGGAACAGCTTTGGAGTGAGGCGTTGCTGAAGGAGCAAGAGTACCAGGGGCGTCAGGGGAGCTGAGACTGCACTTGGCAGAGTGGA
+
FFFFFFFFFFFFFFFFFFFFFFFFFFFFFFFFFFFFFFFFFFFFFFFFFFFF:FFF,FF:FFFFFFFF:FFFFFFFFFF:FFFFFFFFFFFFFFFFFFFF
@7232_tom1liz;chr1:956075-956235 N:0:1:3
GTGGCCATAGTCCAGGATCTGGAACTCCCAGTCCTTTTCCTGGGGCTCCTGAGCCAGACTCCCTCCTCTTCCCAGAGAATTCTAGACTTTGTTTCCATTT
+
FFFFFFFFFFFFFFFFFFFFFFFFFFFFFFFFFFFFFFFFFFFFFFFFFFFFFFFFFFFFFFF:FFFFFFFFFFFFFFFFFFFFFFFFFFFFFFFFFFFF
@7233_tom1liz;chr1:956075-956235 N:0:1:3
ACTTCATGGAACAGCTTTGGAGTGAGGCGTTGCTGAAGGAGCAAGAGTACCAGGGGCGTCAGGGGAGCTGAGACTGCACTTGGCAGAGTGGAAACGGCAG
+
FFFFFFFFFFFFFFFFFFF:FFFFFFFFFFFFFFFFFFFFFFF,FFFFFFFFFFFFFFFFFFFFFFFFFFFFFFFFFFFFFFFFFFFFFFFFFFFFFFFF
@7234_tom1liz;chr1:956075-956235 N:0:1:3
TCCTGGTCCCCTCGGGTGGTGGCCACAGCTGCTCGGAACGCCTGTAACACTTCATGGAACAGCTTTGGAGTGAGGCGTTGCTGAAGGAGCAAGAGTACCA
+
FFFFFFFFFFFFFFFFFFFFFF:FFFFFFFFFFFFFFFFFFFFFFF,FFFFFFFFFFFFFFFFFFFFFFFFFFFFFFFFFFF:FFFFFFFFFFFFFFFFF
@7235_merry2liz;chr1:956075-956235 N:0:1:3
CAGCCTGGATGCCAGGCTCCCCCCAAGCTCACCAGCACTGTCCGTGACCTGGAATTTGTTGGCCTCAGCACTTTCCTGGTCCCCTCGGGTGGTGACCACA
+
FFFFFF:FFFFFFFFFFFFFFFFFFFFFFFFFFFFFFFFFFFFFFFFFFFFFFFFFFFFFFFFFFFFFFFFFFFFFFFFFF:FFFFFFFFFFFFFFFFFF
@7236_tom1liz;chr1:956075-956235 N:0:1:3
CAGAAGGTAACCAGAGCATTGAATGCTGCAACGAAAAGGCCTGGATGTACTCACGGGACAGAGAACGCAACAGACAGCCTGGATGCCAGGCTCCCCCCAA
+
FFFFFF:FFFFFFFFFFFFFFFFFFFFFFFFFFFFFFFFFFFFFFFFFFFFFFFFFFFFFFFFFFFFFF:FFFFFFFFFFFFFFFFFFFFFFFFFF,FF:
@7237_merry2liz;chr1:956075-956235 N:0:1:3
CTGCCGTTTCCACTCTGCCAAGTGCAGTCTCAGCTCCCCTGACGCCCCTGGTACTCTTGCTCCTTCAGCAACGCCTCACTCCAAAGCTGTTCCATGAAGT
+
FFFFFFFFFFFFFFFFFFFF:FFFFFFFFFFFFFFFFFFFFFFFFFFFFFFFFFFFFFFFFFFFFFFFFFFFFFFFFFFFFFFFFFFFF:,FF:FFFFFF
@7238_merry2liz;chr1:956075-956235 N:0:1:3
CTGAAGGAGCAAGAGTACCAGGGGCGTCAGGGGAGCTGAGACTGCACTTGGCAGAGTGGAAACGGCAGCCCCAGAGAAAGGCACCCTCACCCTCACCCTC
+
FFFFFFFFFFFFFFFFFFFFFFFFFFFFFFFFFFFFFFFFFFFFFFFFFFFFFFFFFF,FFFFFFFFFFFFFFFFFFFFFFFFFFFFFFFFFFFFFFFFF
@7239_merry2liz;chr1:956075-956235 N:0:1:3
AGCTTGGGGGGAGCCTGGCATCCAGGCTGTCTGTTGCGTTCTCTGTCCCGTGAGTACATCCAGGCCTTTTCGTTGCAGCATTCAATGCTCTGGGTACCTT
+
FFFFFFFFFFFFFFFFFFF:FFFFFFFFFF:FFFFFFFFFFFFFFFFFFFFFFFFFFFFFFFFFFFFFFFFFFFFF,FFFFF:F:FFFFFFF:,:FFFFF
@7240_merry2liz;chr1:956075-956235 N:0:1:3
TTCATGGAACAGCTTTGGAGTGAGGCGTTGCTGAAGGAGCAAGAGTACCAGGGGCGTCAGGGGAGCTGAGACTGCACTTGGCAGAGTGGAAACGGCAGCC
+
FFFFFFFFFFFFFFFFFFFFFFFFFFFFFFFFFFFFFFFFFFFFFFFFFFFFFFFFFFFFFFFFFFFFFFFFFFFFFFFFFFFFFFFFFFFFFFFFFFFF
@7241_tom1liz;chr1:956075-956235 N:0:1:3
CCCCTGACGCCCCTGGTACTCTTGCTCCTTCAGCAACGCCTCACTCCAAAGCTGTTCCATGAAGTGGTACAGGCGTTCCGAGCAGCTGTGGCCACCACCC
+
FFFFFFFFFFFFFFFFFFFFFFFFFFFFFFFFFFFFFFFFFFFFFFFFFFFFFFFFFFFFFFFFFFFFFFFFFFFFFFFFFFFFFFFFFFFFFFFFFFFF
@7242_merry2liz;chr1:956075-956235 N:0:1:3
CTCACGGGACAGAGAACGCAACAGACAGCCTGGATGCCAGGCTCCCCCCAAGCTCACCAGCACTGTCCGTGACCTGGAATTTGTTGGCCTCAGCACTTTC
+
FFFF:FFFFFFFFFFFFFFFFFFFFFFFFFFFFFFFFFFFFFFF:FFFFFFFFFFFFFFFFFFFFFFFFFFFFFFFFFFFFFFFFFFF:FFFFFFFFFFF
@7243_tom1liz;chr1:956075-956235 N:0:1:3
TTCTAGACTTTGTTTCCATTTTTGTTATCAGTATGGGGCTCTGTGCCTCCCCCCAACCTCTGCCCTATGTCTGAGGGTGAGGGTGAGGGTGCCTTTCTCT
+
FFFFFFFFFFFFFFFFFFFFFFFFFFFFFFFFFFFFFFFFFFFFFFFFFFFFFFFFFFFFFFFFFFFFFFFFFFFFFFFFFFFFFFFFFFFFFFFFFFFF
@7244_merry2liz;chr1:956075-956235 N:0:1:3
CTGGATGTACTCACGGGACAGAGAACGCAACAGACAGCCTGGATGCCAGGCTCCCCCCAAGCTCACCAGCACTGTCCGTGACCTGGAATTTGTTGGCCTC
+
FFFFFFFFFFFFFFFFFFFFFFFFFFFFFFF:FFFFFFFFFFFFFFF:FFFFF:FFFFFF:FFFFFFFFFFFFFFFFFFFFFFFFFFFFFFFFFFFFFFF
@7245_merry2liz;chr1:956075-956235 N:0:1:3
CTCGGGTGGTGACCACAGCTGCTCGGAACGCCTGTACCACTTCATGGAACAGCTTTGGAGTGAGGCGTTGCTGAAGGAGCAAGAGTACCAGGGGCGTCAG
+
FFFFFFFFFFFFFFFFFFFFFFFFFFFFFFFFFFFFFFFFFFFFFFFFFFFFFFFFFFFFFFFFFF:FFFFFFFFFFFFFFFFFFFFFFFFFFF:FFFFF
@7246_merry2liz;chr1:956075-956235 N:0:1:3
AGACTTTGTTTCCATTTTTGTTATCAGTATGGGGCTCTGTGCCTCCCCCCAACCTCTGCCCTATGTCTGAGGGTGAGGGTGAGGGTGCCTTTCTCTGGGG
+
FFFFFFFFFFFFFFFFFFFFFFFFFFFFFFFFFFFFF:FFFFFFFFFFFFFF:FFFFFFFFFFFFFFFFFFFFFFFFFFFFFF:FFFFFFFFFFFFFFFF
@7247_tom1liz;chr1:956075-956235 N:0:1:3
TGTGGCCACCACCCGAGGGGACCAGGAAAGTGCTGAGGCCAACAAATTCCAGGTCACGGACAGTGCTGGTGAGCTTGGGGGGAGCCTGGCATCCAGGCTG
+
FFFFFFFFFFFFFFFFFFFFFFFFFFFFFFFFFFF,FFFFFFFFFFFFF:FFF:FFFFFFFFFFFFFFFFFFFFFFFFFFFFF,FFFFFFFFF:FFFFFF
@7248_merry2liz;chr1:956075-956235 N:0:1:3
GAATGCTGCAACGAAAAGGCCTGGATGTACTCACGGGACAGAGAACGCAACAGACAGCCTGGATGCCAGGCTCCCCCCAAGCTCACCAGCACTGTCCGTG
+
FFFFFFFFFFFFFFFFFFFFFFFFFFFFFFFFFFFFFFFFFFFFFFFFFFFFFFFFFFFFFFFFFFFFFFFFFFFFFFFFFFFFFFFFFFFFFFF:FFFF
@7249_merry2liz;chr1:956075-956235 N:0:1:3
GGGACCAGGAAAGTGCTGAGGCCAACAAATTCCAGGTCACGGACAGTGCTGGTGAGCTTGGGGGGAGCCTGGCATCCAGGCTGTCTGTTGCGTTCTCTGT
+
FFFFFFFFFFFFFFFFFFFFFFFFFFFFFFFFFFFFFFFFFFFFFFFFFFFFFFF:FFFF:FFFFFFFFFFFFFFFFFFFFFFFFFFFFFFFFFFFFFFF
@7250_merry2liz;chr1:956075-956235 N:0:1:3
GGCTCTGTGCCTCCCCCCAACCTCTGCCCTATGTCTGAGGGTGAGGGTGAGGGTGCCTTTCTCTGGGGCTGCCGTTTCCACTCTGCCAAGTGCAGTCTCA
+
FFFFFFFFFFFFFFFFFFFFFFFFFFFFF:FFFFFFF:FFFFFFFFFF:FF:,F:FFFFF:FFFFFFFFFFFFFFFFFFFFFFFF:FFFFFFFF:FFFFF
@7251_tom1liz;chr1:956075-956235 N:0:1:3
GTCCCCTCGGGTGGTGGCCACAGCTGCTCGGAACGCCTGTACCACTTCATGGAACAGCTTTGGAGTGAGGCGTTGCTGAAGGAGCAAGAGTACCAGGGGC
+
FFFFFFFFFFFFFFFF:FFFFFFFFF:FFFFFFFFFFFFF:FFFFFFFFFFFFFFFFFFFFFFFFFFFFFFFFFFFFFFFF:FFFFFFFFFFFFFFFFFF
@7252_tom1liz;chr1:956075-956235 N:0:1:3
AGCTTCTGGAGACAGCCAATGAGGTCTCTGATGCAGAAGGTAACCAGAGCATTGAATGCTGCAACGAAAAGGCCTGGATGTACTCACGGGACAGAGAACG
+
FFFFFFFFFFFFFFF,FFFFFFFFFFFFFF,FFFFFFFFFFFFFFFFFFFFFFFFFFFFFFFFFFFFFFFFFFFFFFFF::FFFFFFF:FFFFFFFFFFF
@7253_merry2liz;chr1:956075-956235 N:0:1:3
CCTCACTCCAAAGCTGTTCCATGAAGTGGTACAGGCGTTCCGAGCAGCTGTGGTCACCACCCGAGGGGACCAGGAAAGTGCTGAGGCCAACAAATTCCAG
+
FFFFFFFFFFFFFFFFFFFFFFFFFFFFFFFFFFFFFFFFFFFFFFFFFFFFFF:FFFFFFFFFFFFFFFFFFFFFFFFFFFFFFFF:FFFFFFFFFFFF
@7254_tom1liz;chr1:956075-956235 N:0:1:3
TACCTGCTGCTATCCTTTGCCACCTTTCCAAACAGCAGCTTCTGGAGACAGCCAATGAGGTCTCTGATGCAGAAGGTAACCAGAGCATTGAATGCTGCAA
+
FFFFFF:FFFFFFFFFFFFFFFFFFFFFFFFFFFFFFFFFFFFFFFFF:FFFFFFFFFFFFFFFFFFFFFFFFFFFFFFFFFFFFFFFFFFFFFFFFFFF
@7255_merry2liz;chr1:956075-956235 N:0:1:3
GTGGTACAGGCGTTCCGAGCAGCTGTGGTCACCACCCGAGGGGACCAGGAAAGTGCTGAGGCCAACAAATTCCAGGTCACGGACAGTGCTGGTGAGCTTG
+
FFFFFFFFFFFFFFFFFFFFFFFFFFFFF:FFFFFFFFFFFFFFFFFFFFF:FFFFFFFFFFFFFFFFFFFFFFFFFFFFFFFFFFFFFFFFFFFFFFFF
@7256_merry2liz;chr1:956075-956235 N:0:1:3
CTGCAACGAAAAGGCCTGGATGTACTCACGGGACAGAGAACGCAACAGACAGCCTGGATGCCAGGCTCCCCCCAAGCTCACCAGCACTGTCCGTGACCTG
+
FFFFFFFFFFFFFFFFFFFFFFFFFFFFFFFFFFFFFFFFFFFFFFFFFFFFFFFFFFFFFFFFFFFFFFF:FFFFFFFFFFFFFFFFFFFFFFFFFFFF
@7257_tom1liz;chr1:956075-956235 N:0:1:3
CCAGGCTCCCCCCAAGCTCACCAGCACTGTCCGTGACCTGGAATTTGTTGGCCTCAGCACTTTCCTGGTCCCCTCGGGTGGTGGCCACAGCTGCTCGGAA
+
FFFFFFFFFFFFFFFFF:FFFFFFFFFFFFFFFFFFFFFFFF:FFFFFFFFFFFFFFFF:FFFFFFFFFFFFFFFFFFFFFFFFFFFF:FFFFFFFFFFF
@7423_merry2liz;chr1:956874-957045 N:0:1:3
GGGGACTCTGTCCCCATCTTCTCCTTCCTCCGCTCCATCCTCCTCCTCACTGGCTTCCTGCACAGAAAGGCTGAGCTGAAGGAGAGTGTAGAGACAAGTG
+
FF:FFFFFFFFF:F:,,FFFF:FFFF,:FFFFFFF:F:,F:,FFFFFFFFF:F,FF:FFFFFFFF:F,F,F:,FF::FFFF:F:FFF:::FF:FFFF:FF
@7424_tom2liz;chr1:956874-957045 N:0:1:3
CACAGCCTCAGGCGCCTCAGGTGAGGCAAGGCCAGATCTCTGCCTGGGCACCCAGCTGCCCGCCCCTCGCTGCTGCTCACCTCAGGTGAGGCAAGGCCAG
+
FFFFFFFFFFFFFFFFFFFFFFF:FFFFFFFFFFFFFFFFFFFFFFFFFFFFFFFFFFFFFFFFFFFFFFFFFFFFFFFFFFFFFFFFFFFFFFFFFFFF
@7425_merry2liz;chr1:956874-957045 N:0:1:3
TGCCTGGGCACCCAGCTGCCCGCCCCTCGCTGCTGCTCACCTCAGGTGAGGCAAGGCCAGATTTCTGCCTGGGCACCCAGCTGCCCGCCCCTGGCTGCTG
+
FFFFFFFFFFFFFFFFFFFFFFFFFFFFFFFFFFFFFFFFFF,FFFFFFFFFFFFFFFFFFFFFFFFFFFFFFFFFFFFFFFFFFFFFFFFFFFFFFFFF
@7426_merry2liz;chr1:956874-957045 N:0:1:3
AGCGACTCGGACAGCTCTGAGGAGGAAGAGGGGCCGTTCCACTCCCTGCCAGATGTGCTGGAGGTGAGGGCGTGGGCCAAACCAGAAGGGGGGCACTTGT
+
FFFFFFFFFFFFFFFFFFFFFFFFFF:FFFFFFFFF:FFFF,FFFFFFFFFFFFFFFFFFFFFFFFFFFFFFFFFFFF:F:FFFFF,FFFFFFFFFF:FF
@7427_merry2liz;chr1:956874-957045 N:0:1:3
CAGATTTCTGCCTGGGCACCCAGCTGCCCGCCCCTGGCTGCTGCTCACCTTTGCTGCCTGCTTCCATCTCTCAACCATGGCGACGGTCACAGGAACAGAA
+
FFFFFFFFFFFFFFFFFFFFFFFFFFFFFFF:FFFFFFFFFFFFF:FFFFFFFFFF,FFF,FFFFFFFFF,F:FFFFFFFFFFFFFFFFFFFFFFF:FFF
@7428_merry2liz;chr1:956874-957045 N:0:1:3
GCCTCAGGTGAGGCAAGGCCAGATCTCTGCCTGGGCACCCAGCTGCCCGCCCCTCGCTGCTGCTCACCTCAGGTGAGGCAAGGCCAGATTTCTGCCTGGG
+
F,:FFFFFF:FF:FF,FFFFFFFFFFFF:FFFFFFFFFFFFFFFF:FFFFF:FFFFFFF:FFFFFFFFFFFFFFF:FFFFFFFFFFFFFFFFFFFFFFFF
@7429_tom2liz;chr1:956874-957045 N:0:1:3
TGACCGTCGCCATGGTTGAGAGATGGAAGCAGGCAGCAAAGGTGAGCAGCAGCCAGGGGCGGGAAGCTGGGTGCCCAGGCAGAGATCTGGCCTTGCCTCA
+
FFFFFFFF:FFFFFFFFFFFFFFFFFFFFFFFFFFFFFFFFFFFFFFFFFFFFFFFFFFF:FF,FFFFFFFFFFFFFFFFFFFFFFFFFFFFFFFFFFFF
@7430_tom2liz;chr1:956874-957045 N:0:1:3
GGGCACTTGTCTCTACACTCTCCTTCAGCTCAGCCTTTCTGTGCAGGAAGCCAGTGAGGAGGAGGATGGAGCGGAGGAAGGAGAAGATGGGGACAGAGTC
+
FFFFFFFFFFFFFFFFFFFFFFFFFFFFFFFFFFFFF:FFFFFFFFFFFFFFFFFFFFFFFFFFFFFFFFFFFFFFFFFFFFFFFFFFFFFFFFFFFFFF
@7431_merry2liz;chr1:956874-957045 N:0:1:3
GGAGAACAGCCCCTCCCACCAGCACAGCCTCAGGCGCCTCAGGTGAGGCAAGGCCAGATCTCTGCCTGGGCACCCAGCTGCCCGCCCCTCGCTGCTGCTC
+
FFFFFFFFFFFFFFFFFFFFFFFFFFFFFFFFFFFFFFFFFFFFFFFFFFFFFFFFFFFFFFFFFFFFFFFFFFFFFFFFFFFFFFFFFFFFFFFFFFFF
@7432_merry2liz;chr1:956874-957045 N:0:1:3
CTCCTTCAGCTCAGCCTTTCTGTGCAGGAAGCCAGTGAGGAGGAGGATGGAGCGGAGGAAGGAGAAGATGGGGACAGAGTCCCCAGAGGGCTGAAGGGGA
+
FFFFFFFFFFFFFFFFFFFFFFFFFFFFFFFFFFFFFFFFF:FFFFFFFFFFFFFFFFFFFFFFFFFFFFFFFFFFFFFFFFFF:FFFFFFFFFFFFFFF
@7433_merry2liz;chr1:956874-957045 N:0:1:3
TCACCTCAGGTGAGGCAAGGCCAGATTTCTGCCTGGGCACCCAGCTGCCCGCCCCTGGCTGCTGCTCACCTTTGCTGCCTGCTTCCATCTCTCAACCATG
+
FFFFFFFFFFFFFFFFFFFFFFFFFFFFFFFFFFFFFFFFF:FFFFFFFFFFFFFFFFFFFFFFFFFFFFFFFFFFFFFFFFFFFFFFFFFFFFFFFFFF
@7434_tom2liz;chr1:956874-957045 N:0:1:3
TCGCTGCTGCTCACCTCAGGTGAGGCAAGGCCAGATCTCTGCCTGGGCACCCAGCTGCCCGCCCCTGGCTGCTGCTCACCTTTGCTGCCTGCTTCCATCT
+
FFFFFFFFFFFFFFFFFFFFFFFFFFFFFFFFFFFFFFFFFFFFFFFFFFFFFFFFFFFFFFFFFFFFFFFFFFFFFFFFFFFFFFFFFFFFFFFFFFFF
@7435_merry2liz;chr1:956874-957045 N:0:1:3
AGGAGGATGGAGCGGAGGAAGGAGAAGATGGGGACAGAGTCCCCAGAGGGCTGAAGGGGAAGAAGAATTCTGTTCCTGTGACCGTCGCCATGGTTGAGAG
+
FFFFFFFFFFFFFFFFFFFF:FFFFF,FFFFF:FFFFF:FFFFF::FFFFFF:FFFFFF:F:FFF:FFFFFFF:F:F,FF:FFFFFFFFF:FF:FFFFFF
@7436_tom2liz;chr1:956874-957045 N:0:1:3
ATTCTGTTCCTGTGACCGTCGCCATGGTTGAGAGATGGAAGCAGGCAGCAAAGGTGAGCAGCAGCCAGGGGCGGGCAGCTGGGTGCCCAGGCAGAGATCT
+
FFFFFFFFFFFFFFFFFFFFFFFFFFFFFFFFFFFFFFFFFFFFFFFFFFFFFFFFFFFFFFF:FFFFFFFFFFFFFFFFFFFFFFFFFFFFFFFFFFFF
@7437_merry2liz;chr1:956874-957045 N:0:1:3
CTTTCTGTGCAGGAAGCCAGTGAGGAGGAGGATGGAGCGGAGGAAGGAGAAGATGGGGACAGAGTCCCCAGAGGGCTGAAGGGGAAGAAGAATTCTGTTC
+
F:FFFFFFFFFFFFFFFFFFFFF:FFFFFFFFFFFFFFFFFFFFFFFFFFFFFFFFFFFFFFFFFFFFFFFFFFFFFFFFFFFFFFFFFFFFFFFFFFFF
@7438_merry2liz;chr1:956874-957045 N:0:1:3
GTGACCGTCGCCATGGTTGAGAGATGGAAGCAGGCAGCAAAGGTGAGCAGCAGCCAGGGGCTGGCAGCTGGGTGCCCAGGCAGAAATCTGGCCTTGCCTC
+
FFFFFFFFFFFFFFFFFFFFFFFFFFFFF,F:FFFFFFFFFFFFFFFFFFFFF:FFFFFFF,FFFFFFF:FFFFFFFFFFFFFFFFF:FF:FFF:F:FFF
@7439_tom2liz;chr1:956874-957045 N:0:1:3
GCTCAGCCTTTCTGTGCAGGAAGCCAGTGAGGAGGAGGATGGAGCGGAGGAAGGAGAAGATGGGGACAGAGTCCCCAGAGGGCTGAAGGGGAAGAAGAAT
+
FFFFFFFFFFFFFFFFFFFFFFFFFFFFFFFFFFFFFFFFFFFFFFFFFFFFFFFFFFFFFFFFFFF:FFFFFFFFFFFFFFFFFFFFFFFFFFFFFFFF
@7440_merry2liz;chr1:956874-957045 N:0:1:3
CACCCAGCTGCCCGCCCCTCGCTGCTGCTCACCTCAGGTGAGGCAAGGCCAGATTTCTGCCTGGGCACCCAGCTGCCCGCCCCTGGCTGCTGCTCACCTT
+
FFFFFFFFFFFFFFFFFFFFFFFFFFFFFFFFFFFFFFFFFFFFFFFFFFFFFFFFFFFFFFFFFFFFFFFFFFFFFFFFFFFFFFFFFFFFFF::FFFF
@7441_tom2liz;chr1:956874-957045 N:0:1:3
TGCGCTGAAGAAGGCTCCAAGCGTCCCCTGCGTGGAGAACAGCCCCTCCCACCAGCACAGCCTCAGGCGCCTCAGGTGAGGCAAGGCCAGATCTCTGCCT
+
FFFFFFFFFFFFFFFFFFFFFFFFFFFFFFFFFFFFFFFFFFFFFFFFFFFFFFFFFFFFFFFFFFFFFF:FFF:FFFFFFFFFFFFFFFFFFFFFFFFF
@7442_merry2liz;chr1:956874-957045 N:0:1:3
ACTTGTCTCTACACTCTCCTTCAGCTCAGCCTTTCTGTGCAGGAAGCCAGTGAGGAGGAGGATGGAGCGGAGGAAGGAGAAGATGGGGACAGAGTCCCCA
+
FFFFFFFFFFFFFFFFFFFFFFFFFFFFFFFFFFFFFFFF:FFFFFFFFFFFFFFFFFFFFFFF:FFFFFFFFFFFFF:FFFFFFFFFFFFFFFFFFFFF
@7443_merry2liz;chr1:956874-957045 N:0:1:3
CCTGGGCACCCAGCTGCCCGCCCCTGGCTGCTGCTCACCTTTGCTGCCTGCTTCCATCTCTCAACCATGGCGACGGTCACAGGAACAGAATTCTTCTTCC
+
FFFFFFFFFFFFFFFFFFFFFFFFFFFFFFFFFFFFFFFFFFFFFFFFFFFFFFFFFFFFFFFFFFFFFFFFFFFFFFFFFFFFFFFFFFFFFFFFFFFF
@7444_tom2liz;chr1:956874-957045 N:0:1:3
AGCACAGCCTCAGGCGCCTCAGGTGAGGCAAGGCCAGATCTCTGCCTGGGCACCCAGCTGCCCGCCCCTCGCTGCTGCTCACCTCAGGTGAGGCAAGGCC
+
::FFFFF,FFF:FFFFFFFFFFFFFFFFFF::FFFF:FFFFFFFFFFFFF:FFFFFFF,FFFFF:FFF:FFFFFF::FFFFFFFFFFFFFFFFFFFFF::
@7445_tom2liz;chr1:956874-957045 N:0:1:3
CGGAGGAAGGAGAAGATGGGGACAGAGTCCCCAGAGGGCTGAAGGGGAAGAAGAATTCTGTTCCTGTGACCGTCGCCATGGTTGAGAGATGGAAGCAGGC
+
FFFFFFFFFFFFFFFFFFFFFFFFFFFFFFFFFFFFFFFFFFFFFFFFFFFFFFFFFFFFFFFFFFFF:FFFFFFFFFFFFFFFFFFFFFFFFFFFFFFF
@7627_tom1liz;chr1:957079-957293 N:0:1:3
ACTCCCTGCCAGATGTGCTGGAGGTGAGGGCGTGGGCCAAACCAGAAGGGGGGCACTTGTCTCTACACTCTCCTTCAGCTCAGCCTTTCTGTGCAGGAAG
+
FFF:FFFFFFFFFFFFFFFFFFFFFFFFFFFFFFFFFFFFFFFFFFFFFFFFFFFFFFFFFFF::FFFFFFFFFFFFFFFFFFFFFFFFFFFFFF,FFFF
@7628_merry2liz;chr1:957079-957293 N:0:1:3
CTGGTCATTCTCCTGCAGGAACTTGTAGAACTCGGGGTCTCTGTCCTTCAGCCGAGAGAGCTGGTCTTTGTGCTCAGAGGCACGGCCTTTACGCCGGCTG
+
FFFFFFFFFFFFFFFFFFFFFFFFFFFFFFFFFFFFFFFFFFFFFFFFFFFFFFFFFFFFFFFFFFFFFFFFFFFFFFFFFFFFFFFFFFFFFFFFFFFF
@7629_merry2liz;chr1:957079-957293 N:0:1:3
CCTTCTGGTTTGGCCCACGCCCTCACCTCCAGCACATCTGGCAGGGAGTGGAACGGCCCCTCTTCCTCCTCAGAGCTGTCCGAGTCGCTGAAGTTTAGCA
+
FFFFFFFFFFFFFFFFFFFFFFFFFFFFFFFF:FFFFFFFFFFFFFFFFFFFFFF,FFFFFFFFFFFFFFFFFFFFFFFFFFFFFFFFFFFFFF:FFFFF
@7630_merry2liz;chr1:957079-957293 N:0:1:3
CACTTCCCACTGGGGTCGCTGACTTCTGCCTCCTCAGCCGGCGTAAAGGCCGTGCCTCTGAGCACAAAGACCAGCTCTCTCGGCTGAAGGACAGAGACCC
+
FFFFFF:FFFFFFFFFF:FFFFFFFFFFFFFFFFFFFFFFFFFFFFFFFFFFF,FFFFFFFFFFFFFFFFFFFFFFFFFFFFFFFFFFFFFFFFFFFFFF
@7631_tom1liz;chr1:957079-957293 N:0:1:3
GACTCTGTCCCCATCTTCTCCTTCCTCCGCTCCATCCTCCTCCTCACTGGCTTCCTGCACAGAAAGGCTGAGCTGAAGGAGAGTGTAGAGACAAGTGCCC
+
FFFFFFFFFFFFFFF:FFFFFFFFFFFFFFFFFFFFFFFFFFFFFFFFFFFFFFFFFFFFFFFFFFFFFFFFFFFFFFFFFFFFFFFFFFFF:FFFFFFF
@7632_merry2liz;chr1:957079-957293 N:0:1:3
TTCTCCTTCCTCCGCTCCATCCTCCTCCTCACTGGCTTCCTGCACAGAAAGGCTGAGCTGAAGGAGAGTGTAGAGACAAGTGCCCCCCTTCTGGTTTGGC
+
FFFFFFFFFFF:FFFFFFFFFF,FFFFFFFFFFFFFFFFF:FFFFFFFFFFFFFFFFFF:FFFFF:FFFFFFFFFFFFFFF:FFFFFFFFFFFF:FFFFF
@7633_merry2liz;chr1:957079-957293 N:0:1:3
GTCTTTGTGCTCAGAGGCACGGCCTTTACGCCGGCTGAGGAGGCAGAAGTCAGCGACCCCAGTGGGAAGTGGAAGTAGAGGGGGCGGGGAGTGGCCTACA
+
FFFFFF:FFFFFFFFFFFFFFFFFFFFFFFFFFFFFFFF,FFFF:FFFFFFFFFFFFFFFFFFFFFFFFFFFFFFF:FFFFFFFFFFFFFF,FFFFFFFF
@7634_tom1liz;chr1:957079-957293 N:0:1:3
CTCCTCCTCACTGGCTTCCTGCACAGAAAGGCTGAGCTGAAGGAGAGTGTAGAGACAAGTGCCTCCCTTCTGGTTTGGCCCACGCCCTCACCTCCAGCAC
+
FFFFFFFFFF:FFFFFFFFFFFFFFFFFFFFFFFFFFFFFFFFFFFFFFFFFFFFFFFF:FFF:FFFFFFFFFFFFFFF,:F:FFFFFFF:FFFFFFFFF
@7635_merry2liz;chr1:957079-957293 N:0:1:3
CTCCCCGCCCCCTCTACTTCCACTTCCCACTGGGGTCGCTGACTTCTGCCTCCTCAGCCGGCGTAAAGGCCGTGCCTCTGAGCACAAAGACCAGCTCTCT
+
FFFFF:FFFFF:FFFFFFFFFFFFFFFFFFFFFFFFFFFFFFFFFFFFFFFFFFFFFFFFFFFFFFFFFFFFFFFFFFFFFFFFFFFFFF:FF,FFFFFF
@7636_tom1liz;chr1:957079-957293 N:0:1:3
CATCTGGCAGGGAGTGGAACGGCCCCTCTTCCTCCTCAGAGCTGTCCGAGTCGCTGAAGTTTAGCAGGCTCTGGTCATTCTCCTGCAGGAACTTGTAGAA
+
FFFFFFFFFFFFFFFFFFFFFFFFFFFFFFFFFFFFFFFFFFFFFFFFFFFFFFFFFFFFFFFFFFFFFFFFF:FFFFFFFFFFFFFFFFFFFFFFFFFF
@7637_merry2liz;chr1:957079-957293 N:0:1:3
GAGACAAGTGCCCCCCTTCTGGTTTGGCCCACGCCCTCACCTCCAGCACATCTGGCAGGGAGTGGAACGGCCCCTCTTCCTCCTCAGAGCTGTCCGAGTC
+
FFFFFFFFFFFFFFFFFFFFFFFFFFFFFFFFFFFFFFFFFFFFFFFFFFFFFFFFFFFFFFFFFFFFFFFFFFFFFF::FFFFFFFFFFFFFFFFFFFF
@7638_merry2liz;chr1:957079-957293 N:0:1:3
CTGAGCTGAAGGAGAGTGTAGAGACAAGTGCCCCCCTTCTGGTTTGGCCCACGCCCTCACCTCCAGCACATCTGGCAGGGAGTGGAACGGCCCCTCTTCC
+
FFFFFFF:FFFFFFFFFFFFFFFFFFFFFFFFFFFFFFFFFFFFFFFFFFFFFFFFFFFFFFFFFFFFFFFFFFFFFFFFFFFFFFFFFFFFFFFFFFFF
@7639_tom1liz;chr1:957079-957293 N:0:1:3
ACTTCCACTTCCCACTGGGGTCGCTGACTTCTGCCTCCTCAGCCGGCGTAAAGGCCGTGCCTCTGAGCACAAAGACCAGCTCTCTCGGCTGAAGGACAGA
+
FFFFFFFFFFFFFFFFFFFFFFFFF:FFFFFFFFFFFFFFFFFFFFFFFFFFFFFFFFFFFFFFFFFFFFFFFFFFFFFFFFFFFFF::FFFFFFFFFFF
@7640_tom1liz;chr1:957079-957293 N:0:1:3
ACAAAGACCTGCTCTCTCGGCTGAAGGACAGAGACCCCGAGTTCTACAAGTTCCTGCAGGCGAATGACCAGAGCCTGCTAAACTTCAGCGACTCGGACAG
+
F:F:FFFF,,F,FFF:,FFF,FFFFF,FF,,FFFFF:::FF,F:FFFF:FFF,:FF:FFF,,,FF:FF:,,FF,,FF:,:F,F:,F:F:FF,F,FFF:FF
@7641_merry2liz;chr1:957079-957293 N:0:1:3
TGAAGGGAGTAGACTGACCCTGTAGGCCACTCCCCGCCCCCTCTACTTCCACTTCCCACTGGGGTCGCTGACTTCTGCCTCCTCAGCCGGCGTAAAGGCC
+
FFFFFFFFFFFFFFFFFFFFFFFFFFFFFFFFFFFFFFFFFFFFFFFFFFFFFFFFFFFFFFFFFFFFFFFFFFFFFFFFFFFFFFFFFFFFFFFFFFFF
@7642_tom1liz;chr1:957079-957293 N:0:1:3
CACTGGGGTCGCTGACTTCTGCCTCCTCAGCCGGCGTAAAGGCCGTGCCTCTGAGCACAAAGACCAGCTCTCTCGGCTGAAGGACAGAGACCCCGAGTTC
+
FFFFFFFFFFFFFFFFFFFFFFFFFFFFFFFFFFFFFFFFFFFFFFFFFFFFFFFFFFFFFFFFFFFFFFFFFFFFFFFFFFFFFFFFFFFFFFFFFFFF
@7643_merry2liz;chr1:957079-957293 N:0:1:3
GACAAGTGCCCCCCTTCTGGTTTGGCCCACGCCCTCACCTCCAGCACATCTGGCAGGGAGTGGAACGGCCCCTCTTCCTCCTCAGAGCTGTCCGAGTCGC
+
FFFFFFFFFFFFFFFFFFFFFFFFFFFFFFFFFFFFFFFFFFFFFFFFFFFFFFFFFFFFFFFFFFFFFFFFFFFFFFFFFFFFFFFFFFFFFFFFFFFF
@7644_tom1liz;chr1:957079-957293 N:0:1:3
CCTCCTGGCAATCCTGTCTTGCTAGTTGGTAACCCTTGTGAAGGGAGTAGACTGACCCTGTAGGCCACTCCCCGCCCCCTCTACTTCCACTTCCCACTGG
+
FFFFFFFFFFFFFFFFFFFFFFFFFFFFFFFFFFFFFFFFFFFFFFFFFFFFFFFFFFFFFFFFFFFFFFFFFFFFFFFFFFFFFFFFFFFFFFFF:FFF
@7645_merry2liz;chr1:957079-957293 N:0:1:3
TTCTGCCTCCTCAGCCGGCGTAAAGGCCGTGCCTCTGAGCACAAAGACCAGCTCTCTCGGCTGAAGGACAGAGACCCCGAGTTCTACAAGTTCCTGCAGG
+
FFFFFFFFFFFFFFFFFFFFFFFFFFFFFFFFFFFFFFFFFFFFFFFFFFFFFFFFFFFFFFFFFFFFFFFFFFFFFFFFFFFFFFFFFFFFFFFFFFFF
@7646_tom1liz;chr1:957079-957293 N:0:1:3
CTGCCAAAAACGTACCTCCTGGCAATCCTGTCTTGCTAGTTGGTAACCCTTGTGAAGGGAGTAGACTGACCCTGTAGGCCACTCCCCGCCCCCTCTACTT
+
FFFFFFFFFFFFFFFFFFFFFFFFFFFFFFFFFFFFFFFFFFFFFFFFFFFFFFFFFFF:FFFFFFFFFFFFFFFFF:FFFF:FFFFFFFFFFFFFFFFF
@7647_tom1liz;chr1:957079-957293 N:0:1:3
TAGCAGGCTCTGGTCATTCTCCTGCAGGAACTTGTAGAACTCGGGGTCTCTGTCCTTCGGCCGAGAGAGCTGGTCTTTGTGCTCAGAGGCACGGCCTTTA
+
FFFFFFFF,,FF,FF,,FFFFFFF::FFFFFF:,:FFFFF:,FFF:FFFFFFFFFFFF,FFF,:F:FFF,FF,FFFFFFFFF::,FFF::F,FFFF,,FF
@7648_tom1liz;chr1:957079-957293 N:0:1:3
GTTTGGCCCACGCCCTCACCTCCAGCACATCTGGCAGGGAGTGGAACGGCCCCTCTTCCTCCTCAGAGCTGTCCGAGTCGCTGAAGTTTAGCAGGCTCTG
+
FFFFFFFFFFFFFFFFFFFFFFFFFFFFFF:FFFFFFFFFFFFFFFFFFF:FFFFFFFFFFFFFFFFFFFFFFFFFFFFFFFFFFFFFFFFFFFFFFFFF
@7649_tom1liz;chr1:957079-957293 N:0:1:3
AGGCCGTGCCTCTGAGCACAAAGACCAGCTCTCTCGGCTGAAGGACAGAGACCCCGAGTTCTACAAGTTCCTGCAGGAGAATGACCAGAGCCTGCTAAAC
+
FFFFFFFFFFFFFFFFFFFFFFFFFFFFFFFFFFFFFFFFFFFFFFFFFFFFFFFFFFFFFFFFFFFFFFFFFFFFFFFFFFFFFFFFFFF:FFFFFFFF
@7650_merry2liz;chr1:957079-957293 N:0:1:3
GCCACTCCCCGCCCCCTCTACTTCCACTTCCCACTGGGGTCGCTGACTTCTGCCTCCTCAGCCGGCGTAAAGGCCGTGCCTCTGAGCACAAAGACCAGCT
+
FFFFFFFFFFFFFFFFFFFFFFFFFFFFFFFFFFFFFFFFF:FFFFFFFFFFFFFFFFFFFFFFFFFFFFFFFFFFFFFFFFFFFFFFFFFFFFFFFFFF
@7651_tom1liz;chr1:957079-957293 N:0:1:3
GAAGGGAGTAGACTGACCCTGTAGGCCACTCCCCGCCCCCTCTACTTCCACTTCCCACTGGGGTCGCTGACTTCTGCCTCCTCAGCCGGCGTAAAGGCCG
+
FFFFFFFFFFFFFFFFFFFFFFFFFFFFFFFFFFFFFFFFFFFFFFFFFFFFFFFFFFFFFFFFFFFFFFFFFFFFFFFFFFFFFFFFFFFFFFFFFFFF
@7652_merry2liz;chr1:957079-957293 N:0:1:3
CTCCTCACTGGCTTCCTGCACAGAAAGGCTGAGCTGAAGGAGAGTGTAGAGACAAGTGCCCCCCTTCTGGTTTGGCCCACGCCCTCACCTCCAGCACATC
+
FFFFFFFFFFFFFFFFFFFFFFFFFFFFFFFFFFFFFFFFFFFFFFFFFFFFFFFFFFFFFFFFFFFFFFFFFFFFFFFFFFFFFFFFFFFFFFFFFFFF
@7653_tom1liz;chr1:957079-957293 N:0:1:3
TTCCTCCGCTCCATCCTCCTCCTCACTGGCTTCCTGCACAGAAAGGCTGAGCTGAAGGAGAGTGTAGAGACAAGTGCCCCCCTTCTGGTTTGGCCCACGC
+
FFF:FFFFFFFFFFFFFFFFFFFFFFFFFFFFFFFFF,FFFFFFFFFFFFFFFFFFFFFFFFFFFFFFFFFFFFFFFF:FFFFFFFFFFFFFFFFFFFF:
@7654_tom1liz;chr1:957079-957293 N:0:1:3
TCTACTTCCACTTCCCACTGGGGTCGCTGACTTCTGCCTCCTCAGCCGGCGTAAAGGCCGTGCCTCTGAGCACAAAGACCAGCTCTCTCGGCTGAAGGAC
+
FFFFFFFFFFFFFFFFFFFFFFFFFFFFFFFFFFFFFFFFFFFFFFFFFFFFFFFFFFFFFFFFFFFFFFFFFFFFFFFFFFFFFFFFFFFFFFFFFFFF
@7655_merry2liz;chr1:957079-957293 N:0:1:3
TGTCTTGCTAGTTGGTAACCCTTGTGAAGGGAGTAGACTGACCCTGTAGGCCACTCCCCGCCCCCTCTACTTCCACTTCCCACTGGGGTCGCTGACTTCT
+
FFFFFFFFFFFFFFFFFFFFFFFFFFFFFFFFFFFFFFFFFFFFFFFFFFFFFFFFFFFFFFFFFFFFFFFFFFF:FFFFFFFFFFFFFFFF:F:FFFFF
@7656_tom1liz;chr1:957079-957293 N:0:1:3
TCTACTTCCACTTCCCACTGGGGTCGCTGACTTCTGCCTCCTCAGCCGGCGTAAAGGCCGTGCCTCTGAGCACAAAGACCAGCTCTCTCGGCTGAAGGAC
+
FFFFFFFFF:FFFFFFFFFFFFFFFFFFFFFFFFFFFFFFFFFFFFFFFFFFFFFFFFFF:FFFFFFFFFFF:FFFFFFFFFFFF:FFF:FFFFFFFFFF
@7657_merry2liz;chr1:957079-957293 N:0:1:3
GCAGGAGAATGACCAGAGCCTGCTAAACTTCAGCGACTCGGACAGCTCTGAGGAGGAAGAGGGGCCGTTCAACTCCCTGCCAGATGTGCTGGAGGTGAGG
+
FFFFF:FF:,FFFFFFFFFF:FFFFFF:FFFFFFFFFFFFFFFFFFFFFFFFFFFFFFFFFFFFFFFFFF:FFFFFFFFFFFFFFFFF:FFFFFFFFFFF
@7658_merry2liz;chr1:957079-957293 N:0:1:3
CTGACCCTGTAGGCCACTCCCCGCCCCCTCTACTTCCACTTCCCACTGGGGTCGCTGACTTCTGCCTCCTCAGCCGGCTTAAAGGCCGTGCCTCTGAGCA
+
FFFFFFFFFFFFFFFFFFFFFFFFFFFFFFFFFFFFFFFFFFFFFFFFFFFFFFFFF:FFFFFFFFFFFFFFFFFFF:,,FFFFFFF:FFFF,FFFFF:F
@7659_merry2liz;chr1:957079-957293 N:0:1:3
AGAGCTGTCCGAGTCGCTGAAGTTTAGCAGGCTCTGGTCATTCTCCTGCAGGAACTTGTAGAACTCGGGGTCTCTGTCCTTCAGCCGAGAGAGCTGGTCT
+
FFFFFFFFFFFFFFFFFFFFFFFFFFFFFFFFFFFFFFFFFFFFF:FFFFFFFFFFFFFFFFFFFFFFFFFFFFFFFFFFFFF:FFFFFFFFFFFFFF:F
@7660_merry2liz;chr1:957079-957293 N:0:1:3
CCTCACCTCCAGCACATCTGGCAGGGAGTGGAACGGCCCCTCTTCCTCCTCAGAGCTGTCCGAGTCGCTGAAGTTTAGCAGGCTCTGGTCATTCTCCTGC
+
FFFFFFFFFFFFFFFFFFFFFFFFFFFFFFFFFFFFFFFFFFFFFFFFFFFFFFFF:FFFFFFFFFFFFFFFFFFFFFFFFFFFFFFFFFFFFFFFFFFF
@7840_tom2liz;chr1:958909-959101 N:0:1:3
AATTCTCCACAAGCGGAGACACGGGAAGCACGCGAGGCTGCCCGGAGTCCGGATAAGCCGGGCGGGAGCCCCTCGGCCAGGTTAGTGGGGACATGCGTGA
+
FFFFFFFFFFFFFFFFFFFFFFFFFFFFFFFFFFFFFFFFFFFFFFFFFFFFFFFFFFFFFFFFFFFFFFF:FFFFFFFFFFFFFFFFFFFFFFFFFFFF
@7841_merry2liz;chr1:958909-959101 N:0:1:3
CCGGTGGGTGTCTGTATCCAAGGGGGCTTTTCTTGCTCCTCTCAGCGGGGCTGGGGCGAGCTGGGCGTGCGGGCAGCTGTGACTCCTGCGTGACCCGCAG
+
FFFFFFFFFFFFFFFFFFF,FFF:FFFFFFFFF,FFFFF:FFFFFFFFFFFFFFFFFFFFFFFF::F,FFFFFFF:FFFFFFFFFFFFFF:FFFFFFFF:
@7842_merry2liz;chr1:958909-959101 N:0:1:3
GAGAATTTTCGGACTCGGATTCGGACTCGGAGTCAAAGCCCGAAGCTAGGAACTCGTCCACCGTCAGCTCCGCCAGGCGCCTGCGGGTCACGCAGGAGTC
+
FFFFFF:FFFFFFFFFFFFFFFFF:FFFFFFFFFFFFFFFFFFFFFFFFFFF:FFFFFFFFFFFFFF:FFFFFFFFFFFFFFFFFFFFFFFFFFFFFFFF
@7843_merry2liz;chr1:958909-959101 N:0:1:3
TCAGCAACCCAACCGGGGTGGGACAGGACGAGCAAGAGGTTCTGCTCACGCATGTCCCCACTAACCTGGCCGAGGGGCTCCCGCCCGGCTTATCCGGACT
+
FFFFFFFFFFFFFFFFFFFFFFFFFFFFFFFFFFFFFFFFFFFFFFFFFFFFFFF:::FFFFFFFFFFFFFFF:F,FFFFFFFFFFFFFFFF:FFFFFFF
@7844_tom2liz;chr1:958909-959101 N:0:1:3
CGAGGTCAGCAACCCAACCGGGGTGGGACAGGACGAGCAAGAGGTTCTGCTCACGCATGTCCCCACTAACCTGGCCGAGGGGCTCCCGCCCGGCTTATCC
+
FFFFFFFFFFFFFFFFFFFFFFFFFFFFFFFFFFFFFFFFFF:FFFFFFFFFFFFFFFFFFFFFFFF:FFFFFFFFFFFFFFFFFFFFFFFFFFFFFFFF
@7845_merry2liz;chr1:958909-959101 N:0:1:3
CGATTTGGCCTCCCGGTGGGTGTCTGTATCCAAGGGGGCTTTTCTTGCTCCTCTCAGCGGGGCTGGGGCGAGCTGGGCGTGCGGGCAGCTGTGACTCCTG
+
FFFFFFFFFFFFFFFFFFFFFFFFFFFFFFFFFFFFFFFFFFFFFFFFFFFFFFFFFFFFFFFFFFFFFFFFFF:FFFFFFFF:FFFFFFFFFFFFFFFF
@7846_tom2liz;chr1:958909-959101 N:0:1:3
GGCGAGGTCAGCAACCCAACCGGGGTGGGACAGGACGAGCAAGAGGTTCTGCTCACGCATGTCCCCACTAACCTGGCCGAGGGGCTCCCGCCCGGCTTAT
+
FFFFFFFFFFFFFFFFFFFFFFFFFFFFFFFFFFFFFFFFFFFFFFFFFFFFFFFFF:FFFFFFFFFFFFFFFFFFFFFFFFFFFFFFFFFFFFFFFFFF
@7847_merry2liz;chr1:958909-959101 N:0:1:3
GACTCGGATTCGGACTCGGAGTCAAAGCCCGAAGCTAGGAACTCGTCCACCGTCAGCTCCGCCAGGCGCCTGCGGGTCACGCAGGAGTCACAGCTGCCCG
+
FFFFFFFFFFFFFFFFFFFFFFFFFFFFFFFFFFFFFFFFFFFFFFFFFFFFFFFFFFF:FFFF:FFFFFFFFFFFFFFFFFFFFFFFFFFFFFFFFFFF
@7848_tom2liz;chr1:958909-959101 N:0:1:3
TGGGGCGAGCTGGGCGTGCGGGCAGCTGTGACTCCTGCGTGACCCGCAGGCGCCTGGCGGAGCTGACGGTGGACGAGTTCCTAGCTTCGGGCTTTGACTC
+
FFFFFFFFFFFFFFFFFFFFFFFFFFFFFFFFFFFFFFFFFFFFFFFFFFFFFFFFFFFFFFFFFFFFFFF:FFFFFFFFFFFFFFFFFFFFFFFFFFFF
@7849_merry2liz;chr1:958909-959101 N:0:1:3
TGGCGGAGCTGACGGTGGACGAGTTCCTAGCTTCGGGCTTTGACTCCGAGTCCGAATCCGAGTCCGAAAATTCTCCACAAGCGGAGACACGGGAAGAACG
+
FFFFFFFFFFFFFFFFFFFFFFFFFFFFFFFFFFFFFFFFFFFFFFFFFFFFFFFFFFFFFFFFFFFFFFFFFFFFFFFFFFFFFFFFFFFFFFFF,FFF
@7850_merry2liz;chr1:958909-959101 N:0:1:3
ATGTCCCCACTAACCTGGCCGAGGGGCTCCCGCCCGGCTTATCCGGACTCCGGGCAGCCTCGCGTGCTTCCCGTGTCTCCGCTTGTGGAGAATTTTCGGA
+
FFFFFFFFFFFFFFFFFFFFFF:FFFF:FFFFFFFFFFFFFFFFFFFFFFFFFFFFFFFFF:F::FFFFFFFFFFFFFFFFFF:FFFFFFFFFFFFFFFF
@7851_merry2liz;chr1:958909-959101 N:0:1:3
CCCAACCGGGGTGGGACAGGACGAGCAAGAGGTTCTGCTCACGCATGTCCCCACTAACCTGGCCGAGGGGCTCCCGCCCGGCTTATCCGGACTCCGGGCA
+
FFFFFFFFFFFFFFFFFFFFFFFFFFF:FFFFFFFFFFFFFFFFFFFFFFFFFFFFFFFFFFFFFFFFFFFFFFFFFFFFFFFFFFFFFFFFFFFFFFFF
@7852_merry2liz;chr1:958909-959101 N:0:1:3
AAATTCTCCACAAGCGGAGACACGGGAAGCACGCGAGGCTGCCCGGAGTCCGGATAAGCCGGGCGGGAGCCCCTCGGCCAGGTTAGTGGGGACATGCGTG
+
FFFFFFFFFFFFFFFFFFFFFFFFFFFFFFFFFFFFF:FFFFFFFFFFFFFFF:FFFFFFFFFFFFFFFFFFFFFFFFFFFFFFFFFFFFFFFFFFFFFF
@7853_tom2liz;chr1:958909-959101 N:0:1:3
TTGTGGAGAATTTTCGGACTCGGGTTCGGACTCGGAGTCAAAGCCCGAAGCTAGGGACTCGTCCACCGTCAGCTCCGCCAGGCGCCTGCGGGTCACGCAG
+
FFFFFFFFFFFFFFFFFFFFFFF:FFFFFFFFFFFFFFFFFFFFFFFFFFFFFFF:FFFFF:FFFFFFFFFFFFFFFFFFFFFFFFFFFFFFFFFFFFFF
@7854_merry2liz;chr1:958909-959101 N:0:1:3
ACAGACGCTCCCTGCCTAGGACAGAGTTTGGCACGGAACAGGAGCTCAGTAAACATCGGATGAAAGAGTAAGTTAATCTGAAAGGACTGGCGGGCAGAGG
+
,F,,FFF:,:F:F:,F:FFFF:,,,,,F,:FF,F:FF,F,:::F,F,FFFFF:F:FFF:F,:,F:,F,FF:F,:,,,F,,FF::F,FFFF,FF:FF:F::
@7855_tom2liz;chr1:958909-959101 N:0:1:3
ACGGTGGACGAGTTCCTAGCTTCGGGCTTTGACTCCGAGTCCGAACCCGAGTCCGAAAATTCTCCACAAGCGGAGACACGGGAAGCACGCGAGGCTGCCC
+
FFFFFFFFFFFFFFFFFFFFFFFFFFFFFFFFFFFFFFFFFFF:FFFFFFFFFFFFFFFFFFFFFFFFFFFFFFFFFFFFFFFFF:FFFFFFFFFFFFFF
@7856_tom2liz;chr1:958909-959101 N:0:1:3
GCTTATCCGGACTCCGGGCAGCCTCGCGTGCTTCCCGTGTCTCCGCTTGTGGAGAATTTTCGGACTCGGGTTCGGACTCGGAGTCAAAGCCCGAAGCTAG
+
FFFFFFFFFFFFFFFFFFFFFFFFFFFFFFFFF:FFFFFFFFFFFFFFFFFFFFFFFFFFFFFFFFFFFFFFFFFFFFFFFFFFFFFFFFFFFFFFFFFF
@7857_tom2liz;chr1:958909-959101 N:0:1:3
ACGGGAAGCACGCGAGGCTGCCCGGAGTCCGGATAAGCCGGGCGGGAGCCCCTCGGCCAGGTTAGTGGGGACATGCGTGAGCAGAACCTCTTGCTCGTCC
+
FFFFFFFFFFFFFF:FFFFFFFFFFFFFFFFFFFFFFFFFFFFFFFFFFFFFFFFFFFFFFFFFFFFFFFFFFFFFFFFFFFFFFFFFFFFFFFFFFFFF
@7858_tom2liz;chr1:958909-959101 N:0:1:3
GACGAGTTCCTAGCTTCGGGCTTTGACTCCGAGTCCGAACCCGAGTCCGAAAATTCTCCACAAGCGGAGACACGGGAAGCACGCGAGGCTGCCCGGAGTC
+
FFFFFFFFFFFFFFFFFFFFFFFFFFFFFFFFFFFFFFFFFFFFFFFFFFFFFFFFFFFFFFFFFFFFFFFFFFFFFFFFFFFFFFFFFFFFFFFFFFFF
@7859_merry2liz;chr1:958909-959101 N:0:1:3
TCCCCACTAACCTGGCCGAGGGGCTCCCGCCCGGCTTATCCGGACTCCGGGCAGCCTCGCGTGCTTCCCGTGTCTCCGCTTGTGGAGAATTTTCGGACTC
+
FFFFFFFFFFFFFFFFFFFFFFFFFFFFFFFFFFFFFFFFFFFFFFFFFFFFFFFFFFFFFFFFFFFFFFFFFFFFFFFFFFFFFFFFFFFFFFFFFFFF
@7860_merry2liz;chr1:958909-959101 N:0:1:3
TCTGCTCACGCATGTCCCCACTAACCTGGCCGAGGGGCTCCCGCCCGGCTTATCCGGACTCCGGGCAGCCTCGCGTGCTTCCCGTGTCTCCGCTTGTGGA
+
FFFFFFFFFFFFFFFFFFFFFFFFFFFFFFFFFFFFFFFFFFFFFFFFFFFFFFFFFFFFF:FFFFFFFFFFFFFFFFFFFFFFFFFFFFFFFFFFFFFF
@7861_tom2liz;chr1:958909-959101 N:0:1:3
TGGGGCGAGCTGGGCGTGCGGGCAGCTGTGACTCCTGCGTGACCCGCAGGCGCCTGGCGGAGCTGACGGTGGACGAGTTCCTAGCTTCGGGCTTTGACTC
+
FFFFFFFFFFFFFFFFFFFFFFFFFFFFFFFFFFFFFFFFFFFFFFFFFFFFFFFFFFFFFFFFFFFFFFFFFFFFFFFFFFFFFFFFFFFFFFFFFFFF
@7862_tom2liz;chr1:958909-959101 N:0:1:3
AGGACTGGGGGGCAGAGGTCGGCGATCCTTAGGCCTTGGCCCTGAGACCCCAGGCGAGGTCAGCAACCCAACCGGGGTGGGACAGGACGAGCAAGAGGTT
+
FFFFFFFFFFFFFFFFFFFFFFFFFFFFFFFFFFFFFFFFFFFFFFFFFFFF:FFFFFFFFFFFFF:FFFFFFFFFFFFFFFFFFFFFFFFFFFFFFFFF
@7863_tom2liz;chr1:958909-959101 N:0:1:3
CGAGCAAGAGGTTCTGCTCACGCATGTCCCCACTAACCTGGCCGAGGGGCTCCCGCCCGGCTTATCCGGACTCCGGGCAGCCTCGCGTGCTTCCCGTGTC
+
FFFFFFFFFFFFFFFFFFFFFFFFFFFFFFFFFFFFFFFFFFFFFFFFFFFFFFFFFFFFFFFFFFFFFFFFFFFFFFFFFFFFFFFFFFFFFFFFFFFF
@7864_merry2liz;chr1:958909-959101 N:0:1:3
CTCCGCCAGGCGCCTGCGGGTCACGCAGGAGTCACAGCTGCCCGCACGCCCAGCTCGCCCCAGCCCCGCTGAGAGGAGCAAGAAAAGCCCCCTTGGATAC
+
FFFFFFFFFFFFFFFFFFFFFFFFFFFFFFFFFFF:FFFFFFFFFFFFF:FFFFFFFFFFFFFFFFFFFFFFFFFFFFFFFFFFFFFFFFFFFFFFFFFF
@7865_tom2liz;chr1:958909-959101 N:0:1:3
GGCGAGCTGGGCGTGCGGGCAGCTGTGACTCCTGCGTGACCCGCAGGCGCCTGGCGGAGCTGACGGTGGACGAGTTCCTAGCTTCGGGCTTTGACTCCGA
+
FFFFFFFFFFFFFFFFFFFFFFFFFFFFFFFFFFFFFFFFFFFFFFFFFFFFFFFFFFFFFFFFFFFFFFFFFFFFFFFFFFFFFFFFFFFFFFFFFFFF
@7866_tom2liz;chr1:958909-959101 N:0:1:3
CCTGGCGGAGCTGACGGTGGACGAGTTCCTAGCTTCGGGCTTTGACTCCGAGTCCGAACCCGAGTCCGAAAATTCTCCACAAGCGGAGACACGGGAAGCA
+
FFFFFFFFFFFFFFFFFFFFFFFFFFF:FF:FFFFFFFFFFFFFFFFFFF::FFFFFFFFFFF:FFFFFFFFFFFFFFFFFF:FFFFFFFFFFFFFFFFF
@7867_merry2liz;chr1:958909-959101 N:0:1:3
CAACCCAACCGGGGTGGGACAGGACGAGCAAGAGGTTCTGCTCACGCATGTCCCCACTAACCTGGCCGAGGGGCTCCCGCCCGGCTTATCCGGACTCCGG
+
FFFFFFFFFFFFFFFFFFFFFFFFFFFFFFFFFFFFFFFFFFFFFFFFFFFFFFFFFFFF:FFFFFFF:FFFFFFFFFF,FFFFFFFFFFFFFFFFFFFF
@7868_merry2liz;chr1:958909-959101 N:0:1:3
GGAGACACGCGAAGCACGCGAGGCTGCCCGGAGTCCGGATAAGCCGGGCGGGAGCCCCTCGGCCAGGTTAGTGGGGACATGCGTGAGCAGAACCTCTTGC
+
F:,:F,FF,,FFFFFFFFF:FFF:F:F:FFF,:FFFFFF,:FFFFFFFFFF,FF,FFFFFFFFFFFF:FFFFF,,:F::FFFF::FF:FF:FF,F:,:FF
@7869_merry2liz;chr1:958909-959101 N:0:1:3
GCCTCGCGTGCTTCCCGTGTCTCCGCTTGTGGAGAATTTTCGGACTCGGATTCGGACTCGGAGTCAAAGCCCGAAGCTAGGAACTCGTCCACCGTCAGCT
+
FFFFFFFFFFFFFFFFFFFFFFFFFFFFFFFFFFFFFFFFFFFFFFFFFFFFFFFFFFFFFFFFFFFFFFFFFFFFFFFFFFFFFFFFFFFFFFFFFFFF
@7870_merry2liz;chr1:958909-959101 N:0:1:3
TCTTGCTCCTCTCAGCGGGGCTGGGGCGAGCTGGGCGTGCGGGCAGCTGTGACTCCTGCGTGACCCGCAGGCGCCTGGCGGAGCTGACGGTGGACGAGTT
+
FFF:FFFFFFFFFFFFFFFFFFFFFFFFFFFFFFFFFFFFFFFFFFFFFFFFFFFFFFFFFF:FFFFFFFFFFFFFFFFFFFFFFFFFFFFFFFFFFFFF
@7871_tom2liz;chr1:958909-959101 N:0:1:3
TTGGTGTCATGGCAGCTGCGGGGAGCCGCAGGAGGTAAGCCGCGGGTCCGAGGGCCGATTTGGCCTCCCGGTGGGTGTCTGTATCCAAGGGGGCTTTTCT
+
FFFF:FFFFFFFFFFFFFFF:FF:FFFFFFFFFFFFFFFFFFF:FF,FF:FFFFFF,FFFFFFFFF:FFFFFFFFFFFFFF,FFFFFF,FFFFFFFFFFF
@7872_merry2liz;chr1:958909-959101 N:0:1:3
AAAGGACTGGGGGGCAGAGGTCGGCGATCCTTAGGCCTTGGCCCTGAGACCCCAGGCGAGGTCAGCAACCCAACCGGGGTGGGACAGGACGAGCAAGAGG
+
FFFFFFFFFFFFFFFFFFFFFFFFFFFFFFFFFFFFFFFFFFFFFFFFFFFFFFFFFFFFFFFFFFFFFF:FFFFFFFFFFFFFFFFFF:FFFFFFFFFF
@7873_tom2liz;chr1:958909-959101 N:0:1:3
AGGCGCCTGGCGGAGCTGACGGTGGACGAGTTCCTAGCTTCGGGCTTTGACTCCGAGTCCGAACCCGAGTCCGAAAATTCTCCACAAGCGGAGACACGGG
+
FFFFFFFFFFFFFFFFFFFFFFFFFFFFFFFFFFFFFFFFFFFFFFFFFFFFFFFF:FFFFFFFFFFFFFFFFFFFFFFFFFFFFFFFFFFFFFFFFFF:
@7874_tom2liz;chr1:958909-959101 N:0:1:3
TGTCCCCACTAACCTGGCCGAGGGGCTCCCGCCCGGCTTATCCGGACTCCGGGCAGCCTCGCGTGCTTCCCGTGTCTCCACTTGTGGAGAATTTTCGGAC
+
FFFFFFFFFFFFFFFFFFFFFFFFFFFFFFFFFFFFF:FFFFFFFFF:FFFFF:FF:FFFFFFFFFFFFF:FFFFFFFF,FFFFFFFFFFFF:FFFFFFF
@7875_tom2liz;chr1:958909-959101 N:0:1:3
AAGCGGAGACACGGGAAGCACGCGAGGCTGCCCGGAGTCCGGATAAGCCGGGCGGGAGCCCCTCGGCCAGGTTAGTGGGGACATGCGTGAGCAGAACCTC
+
FFFFFFFFFFFFFFFFFFFFFFFFFFFFFFFFFFFFFFFFFFFFFFFFFFFFFFFFFFFFFFFFFFFFFFFFFFFFFFFFFFFFFFFFFFFFFFFFFFFF
@8062_merry1liz;chr1:959195-959260 N:0:1:3
CGGCATTCTGGGGCCGGAAGTGGGGTGCACGCTTCGGGTTGGTGTCATGGCAGCTGCGGGGAGCCGCAAGAGGTAAGCCGCGGGTCCGAGGGCCGATTTG
+
FFFFFFFFFFFFFFFFFFFFF:FFFFFFFFFFFFFFFFFFFFFFFFFFFFFFFFFFFFFFFFFFFFFFFFFFFFFFF:FFFF,F:FFF:FFFFFFFFFFF
@8063_merry1liz;chr1:959195-959260 N:0:1:3
TAGAGCCACTCGGCTGGGCGTGGCGCGGCGGGGCGGGGAAAGGGGCGGGGCCTGGGCGGCGGAAGTGCGCAGCCGCGCGGCATTCTGGGGCCGGAAGTGG
+
FFFFFFFFFFFFFFFFFFFFFFFFFFFFFFFFFFFFFFFFFFFFFFFFFFFFFFFFFFFFFFFF:FFFFFFFFFFFFFFFFFFFFFFFFFFFFFFFFFFF
@8064_tom2liz;chr1:959195-959260 N:0:1:3
CCGGGAGGCCAAATCGGCCCTCGGACCCGCGGCTTACCTCTTGCGGCTCCCCGCAGCTGCCATGACACCAACCCGAAGCGTGCACCCAACTTCCGGCCCC
+
FFFF,FF:FFFFFFF:FFFFF:,FF,FFF:FF,FFFF::FFFF,FF:FF:FFFF:FFFFF:FFFF,FF:FFFFFFF,,F:FFF,FFF,FFFFFFFFF,:F
@8065_tom2liz;chr1:959195-959260 N:0:1:3
TCTTGCGGCTCCCCGCAGCTGCCATGACACCAACCCGAAGCGTGCACCCCACTTCCGGCCCCAGAATGCCGCGCGGCTGCGCACTTCCGCCGCCCAGGCC
+
FFF:F:FFFFFFFFF:F:,:F:FFFFFFFF,:F:FFF:F:,,,FF:FFF:FFFFF:FFFFFFFFFF:FFFFFFFFFFFFFFF::F::,:,FF,FFF,F,,
@8066_tom2liz;chr1:959195-959260 N:0:1:3
TGCGCAGCCGCGCGGCATTCTGGGGCCGGAAGTGGGGTGCACGCTTCGGGTTGGTGTCATGGCAGCTGCGGGGAGCCGCAAGAGGTAAGCCGCGGGTCCG
+
FFFFFFFFFFFFFFFFFFFFFFFFFFFF:FFFFFFFFFFFFFFFFFFFFFFFFFFFFFFFFFFFFFFFFFFFF:FFFFFFFFFFFFFFFFFFFFFFFFFF
@8067_merry1liz;chr1:959195-959260 N:0:1:3
CCCGCACCGAGCACGCGAACGCGCCCTCCCGCCCTGAGGCCGCCGGCGTTGCGGTCGGAGAACCATAGAGCCACTCGGCTGGGCGTGGCGCGGCGGGGCG
+
FFFFFFFFFFFFFFFFFFFFFFFFFFFFFFFFFFFFFFFFFFFFFFFFFFFFFFFFFFFFFFFFFFFFFF,FFFFFFFFFFFFFFFFFFFFFFFFFFFFF
@8068_tom2liz;chr1:959195-959260 N:0:1:3
AGCCGCGCGGCATTCTGGGGCCGGAAGTGGGGTGCACGCTTCGGGTTGGTGTCATGGCAGCTGCGGGGAGCCGCAAGAGGTAAGCCGCGGGTCCGAGGGC
+
FFFFFFFFFFFFFFFFFFFFFFFFFFFFFFFFFFFFFFFFFFFFFFFFFFFFFFFFFFFFFFFFFFFFFFFFFFFFFFFFFFFFFF:FFFFFFF:FFFFF
@8069_tom2liz;chr1:959195-959260 N:0:1:3
CCAGCTCGCCCCAGCCCCGCTGAGAGGAGCAAGAAAAGCCCCCTTGGATACAGACACCCACCGGGAGGCCAAATCGGCCCTCGGACCCGCGGCTTACCTC
+
FFFFF:FFFFFFFFFFFFFFFFFFFFFFFFFFFFFFFFFFFFFFFFFFFFFFFFFFFFFFFFFFFFFFFFFFFFFFFFFFFFFFFFFFFFFFF:FFFFFF
@8070_tom2liz;chr1:959195-959260 N:0:1:3
AAATCGGCCCTCGGACCCGCGGCTTACCTCTTGCGGCTCCCCGCAGCTGCCATGACACCAACCCGAAGCGTGCACCCCACTTCCGGCCCCAGAATGCCGC
+
FFFFFFFFFFFFFFFFFFFFFFFFFFFFFFFFFFFFFFFFFFFFFFFFFFFFFFFFFFFFFFFFFFFFFFFFF:FFFFFFFFFFFFFFFFFFFFFFF:FF
@8071_tom2liz;chr1:959195-959260 N:0:1:3
CAGCTGCCATGACACCAACCCGAAGCGTGCACCCCACTTCCGGCCCCAGAATGCCGCGCGGCTGCGCACTTCCGCCGCCCAGGCCCCGCCCCTTTCCCCG
+
FFFFFF:FFFFFFFFF:FFFFFFFFFFFFFFFFFFFFFFFFFFFFFFFFFF::FFFFFFFFFFFFF:FFFFFFFFFFFFFFFFFFFFFFFFFFFF,FFFF
@8072_tom2liz;chr1:959195-959260 N:0:1:3
TGAGAGGAGCAAGAAAAGCCCCCTTGGATACAGACACCCACCGGGAGGCCAAATCGGCCCTCGGACCCGCGGCTTACCTCTTGCGGCTCCCCGCAGCTGC
+
FFFFFFFFFFFFFFF:FFFFF:FFFFFFFFFFFFFFFFFFFFFFFFFFFFFFFFFFFFFFFFFFFFFFFFFFFFFFFFFFFFFF:FFFFFFFFFFFFFF,
@8073_tom2liz;chr1:959195-959260 N:0:1:3
GGTCGGAGAACCATAGAGCCACTCGGCTGGGCGTGGCGCGGCGGGGCGGGGAAAGGGGCGGGGCCTGGGCGGCGGAAGTGCGCAGCCGCGCGGCATTCTG
+
FFFFFFFFFFFFFFFFFFFFFFFFFFFFFFFF:FFFFFFFFFFFFFFFFFFFFFFFFFFFFFFFFFFFFFFFFFFFFFFFFFFFFFFFFFFFFFFFFFFF
@8074_merry1liz;chr1:959195-959260 N:0:1:3
TGCCCGCACGCCCAGCTCGCCCCAGCCCCGCTGAGAGGAGCAAGAAAAGCCCCCTTGGATACAGACACCCACCGGGAGGCCAAATCGGCCCTCGGACCCG
+
FFFFFFFFFFFFFFFFFFFFFFFFFFFFFFFFFFFFFFFFFFFFFFFFFFFFFFFFFFFFFFFFFFFFFF:FFFFFFFFFFFFFFFFFFFFFFFFFFFFF
@8075_tom2liz;chr1:959195-959260 N:0:1:3
ACCCGCGGCTTACCTCTTGCGGCTCCCCGCAGCTGCCATGACACCAACCCGAAGCGTGCACCCCACTTCCGGCCCCAGAATGCCGCGCGGCTGCGCACTT
+
FFFFFFFFFFFFFFFFFFFFFFFFFFFFFFFFFFFFFFFFFFFFFFFFFFFFFFFFF:FFFFFFFFFFFFF:FFFFFFFFFFFFF,FFFFFFFFFFFF:F
@8076_merry1liz;chr1:959195-959260 N:0:1:3
CCGTCAGCTCCGCCAGGCGCCTGCGGGTCACGCAGGAGTCACAGCTGCCCGCACGCCCAGCTCGCCCCAGCCCCGCTGAGAGGAGCAAGAAAAGCCCCCT
+
FFFFFFFFFFFFFFFFFFFFFFFFFFFFFFFFFFFFFFFFFFFFFF:FFFFFFFFFFFFFFFFFFFFFFFFFFFFFFFFF,FFFFFFFFFFFFFFFFFFF
@8077_merry1liz;chr1:959195-959260 N:0:1:3
AAGCCCCCTTGGATACAGACACCCACCGGGAGGCCAAAACGGACCTCGGACCCGCGGCTTACCTCTTGCGGCTCCCCGCAGCTGCCATGACACCAACCCG
+
:F:F,F,:FF:F::F,,FFF:FF,FFFFFFFF:FFFF:,F,F,FFFF,F,FF:F,,FFF:,FFFFFF:F:,FF,FFFFFF:F,FFF:F:FFF,FFF:FF:
@8078_merry1liz;chr1:959195-959260 N:0:1:3
TACAGACACCCACCGGGAGGCCAAATCGGCCCTCGGACCCGCGGCTTACCTCTTGCGGCTCCCCGCAGCTGCCATGACACCAACCCGAAGCGTGCACCCC
+
F:FFFFFFFFFFFFFFFFFFFFFFF:FFFFFFFFFFFFFFFFFFFFFFFFFFFFFFFFFFFFFFFFFFFFFF:FFFFFFFFFFF:FFFFFF,FFFFFFFF
@8079_tom2liz;chr1:959195-959260 N:0:1:3
AAGCCCCCTTGGATACAGACACCCACCGGGAGGCCAAATCGGCCCTCGGACCCGCGGCTTACCTCTTGCGGCTCCCCGCAGCTGCCATGACACCAACCCG
+
FFFFFFFFFFFFFFFFFFFFFFFFFFFFFFFFFFFFFFFFFFFFFFFFFFFFFFFFFFFFF:FFFFFFF:FFFFFFFFFFFFFFFFFFFFFFFFFFFFFF
@8080_merry1liz;chr1:959195-959260 N:0:1:3
AGCTGCCCGCACGCCCAGCTCGCCCCAGCCCCGCTGAGAGGAGCAAGAAAAGCCCCCTTGGATACAGACACCCACCGGGAGGCCAAATCGGCCCTCGGAC
+
FFFFFFFFFFFF:FFFF:FFFFFFFFFF:FFFFFFFFFFFFFFFFFFFFFFFFFFFFFFFFFFFFFFFFFFFFFFFFFFFFFFFFF:FFF,FFFFFFFFF
@8081_tom2liz;chr1:959195-959260 N:0:1:3
TAGAGCCACTCGGCTGGGCGTGGCGCGGCGGGGCGGGGAAAGGGGCGGGGCCTGGGCGGCGGAAGTGCGCAGCCGCGCGGCATTCTGGGGCCGGAAGTGG
+
FFFFFFFFFFFFFFFFFFFFFFFFFFFFFF:FFFFF:FFFFFFFFFFFFFFFFFFFFFFFFFFFFF:FFFFFFFFFFFFFFFFFFF:FFFFFFFFFFFFF
@8082_tom2liz;chr1:959195-959260 N:0:1:3
CCAGCCCCGCTGAGAGGAGCAAGAAAAGCCCCCTTGGATACAGACACCCACCGGGAGGCCAAATCGGCCCTCGGACCCGCGGCTTACCTCTTGCGGCTCC
+
FFFFFFFFFFFFFFFFFFFFFFFFFFFFFFFFFFFFFFFFFFFFFFFFFFFFFFFFFFFFFFFFFFFFFFFFFFFFFFFFFFFFFFFFFFFFFFFFFFFF
@8083_merry1liz;chr1:959195-959260 N:0:1:3
AATCGGCCCTCGGACCCGCGGCTTACCTCTTGCGGCTCCCCGCAGCTGCCATGACACCAACCCGAAGCGTGCACCCCACTTCCGGCCCCAGAATGCCGCG
+
FFFFFFFFFFFFFFFFFFFFFFFFFFF:FFFFFFFFFFFFFFFFFFFFF:FFFFFFFFFFFFFFFFFFFFFFFFFFFFFFFFFFFFFFFFFFFFFFFF:F
@8084_tom2liz;chr1:959195-959260 N:0:1:3
CCAGCCCCGCTGAGAGGAGCAAGAAAAGCCCCCTTGGATACATACACCCACCGGGAGGCCAAACCGGCCCTCGGACCTGCGGCTTACCTCTTGCGGCTCC
+
FF:FFFFF,FF,F::FF:F,,FF:FFFF:FF,,,F:FFF,FF,FF,FF:F:,FFFFF:F,,FF,:FF:FF::,FF,F,,,F,FF::F,F:FFFF,,FFFF
@8085_tom2liz;chr1:959195-959260 N:0:1:3
CCCCTTGGATACAGACACCCACCGGGAGGCCAAATCGGCCCTCGGACCCGCGGCTTACCTCTTGCGGCTCCCCGCAGCTGCCATGACACCAACCCGAAGC
+
FFFFFFFFFF:FFFFFFFFFFFFFFFFFFFFFFFFFFFFFFFFFFFFFFFFFFFF:FFFFFFFFFFFFFFFFFFFFFFFFF:FFFFFFFFFFFF:FFFFF
@8086_tom2liz;chr1:959195-959260 N:0:1:3
AGCTAGGAACTCGTCCACCGTCAGCTCCGCCAGGCGCCTGCGGGTCACGCAGGAGTCACAGCTGCCCGCACGCCCAGCTCGCCCCAGCCCCGCTGAGAGG
+
FFFFFFFFFFFFFFFFFFFFFFFFFFFFFFFFFFFFFFFFFFFFFFFFFFFFFFFFFFFFFFFFFFFFFFFFFFFFFFFFFFFFFFFFFFFFFFFFFFFF
@8087_tom2liz;chr1:959195-959260 N:0:1:3
CGCGCGGCATTCTGGGGCCGGAAGTGGGGTGCACGCTTCGGGTTGGTGTCATGGCAGCTGCGGGGAGCCGCAAGAGGTAAGCCGCGGGTCCGAGGGCCGA
+
FFFFFFFFFFFFFFFFFFFFFF:FFFFFFFFFFFFFFFFFFFFFFFFFFFFFFFFFFFFFFFFFFFFFFFFFFFFFFFFFFFFFFFFFF:F:FFFFFFFF
@8088_merry1liz;chr1:959195-959260 N:0:1:3
GGTGTCATGGCAGCTGCGGGGAGCCGCAAGAGGTAAGCCGCGGGTCCGAGGGCCGATTTGGCCTCCCGGTGGGTGTCTGTATCCAAGGGGGCTTTTCTTG
+
FFFFFFFFFFFFFFFFFFFFFFFFFFFFFFFFFFFFFFFFFFFFFFFFFFFFFFFFFFFFFFFFFFFFFFFFFFFFFFFFFFFFFFFFFFFFFFFFFFFF
@8089_tom2liz;chr1:959195-959260 N:0:1:3
CCTTGGATACAGACACCCACCGGGAGGCCAAATCGGCCCTCGGACCCGCGGCTTACCTCTTGCGGCTCCCCGCAGCTGCCATGACACCAACCCGAAGCGT
+
FFFFFFF:FFFFF::FFFFFF:FFFFFFFFF:,:FFFFF:FFFFFFF:FFFFFF:FFFFFFFFFFF:F:FFFFFFFF:F:,FFFF:FFFFFF,F::FFFF
@8090_merry1liz;chr1:959195-959260 N:0:1:3
GGAGTCACAGCTGCCCGCACGCCCAGCTCGCCCCAGCCCCGCTGAGAGGAGCAAGAAAAGCCCCCTTGGATACAGACACCCACCGGGAGGCCAAATCGGC
+
FFFFFFFFFFFFFFFFFFFFFFFFFFFFFFFFFFFFFFFFFFFFFFFFFFFFFFFFFFFFFFFFFFFFFFFFFFFF:FFFFFFFFFFFF,F,:FFFFFFF
@8091_merry1liz;chr1:959195-959260 N:0:1:3
CACGCTTCGGGTTGGTGTCATGGCAGCTGCGGGGAGCCGCAAGAGGTAAGCCGCGGGTCCGAGGGCCGATTTGGCCTCCCGGTGGGTGTCTGTATCCAAG
+
FFFFFFFFFFFFFFFFFFFFFFFFFFFFFFFFFFFFFFFFFFFFFFFFFFFFFFFFFFFFFFFFFFFFFFFFFFFFFFFFFFFFFFFFFFFFFFFFFFFF
@8092_merry1liz;chr1:959195-959260 N:0:1:3
TCGGAGTCAAAGCCCGAAGCTAGGAACTCGTCCACCGTCAGCTCCGCCAGGCGCCTGCGGGTCACGCAGGAGTCACAGCTGCCCGCACGCCCAGCTCGCC
+
FFFFFFFFFFFFFFFFFFFFFFFFFFFFFFFFFFFFFFFFFFFFFFFFFFFFFFFFFFFFFFFFFFFFFFFFFFFFFFFFFFFFFFFFFFFFFFFFFFFF
@8093_merry1liz;chr1:959195-959260 N:0:1:3
TGGGCGGCGGAAGTGCGCAGCCGCGCGGCATTCTGGGGCCGGAAGTGGGGTGCACGCTTCGGGTTGGTGTCATGGCAGCTGCGGGGAGCCGCAAGAGGTA
+
FFFFFFFFFFFFFFFFFFFF:FFFFFFFFFFFFFFFFFFFFFFFFFFFFFFF:FFFFF:FFFFFFFFFFFFFF:FFFFFFFFFFFFFF:FFF:FFFFFFF
@8094_tom2liz;chr1:959195-959260 N:0:1:3
AGCCGCGCGGCATTCTGGGGCCGGAAGTGGGGTGCACGCTTCGGGTTGGTGTCATGGCAGCTGCGGGGAGCCGCAAGAGGTAAGCCGCGGGTCCGAGGGC
+
FFFFFFFFFFFFFFFFFFFFFFFFFFFFFFFFFFFFFFFFFFFFFFFFFF:FFFFFFFFFFFFFFFFFFFFFFFFFFFFFFFFFFFFFFFFFFFFFFFFF
@8095_merry1liz;chr1:959195-959260 N:0:1:3
CGCAGGAGTCACAGCTGCCCGCACGCCCAGCTCGCCCCAGCCCCGCTGAGAGGAGCAAGAAAAGCCCCCTTGGATACAGACACCCACCGGGAGGCCAAAT
+
FFFFFFFFFFFFFFFFFFFFFFFFFFFFFFFFFFFFFFFFFFFFFFFFFFFFFFFFFFFFFFFFFFFFFFFFFFFFFFFFFFFFFFFFFFFFFFFFFFFF
@8096_tom2liz;chr1:959195-959260 N:0:1:3
GTTGGTGTCATGGCAGCTGCGGGGAGCCGCAAGAGGTAAGCCGCGGGTCCGAGGGCCGATTTGGCCTCCCGGTGGGTGTCTGTATCCAAGGGGGCTTGTC
+
FFFFFFFFFFFFFFFFFFFFFFFFFFFFFFFFFFFFF:FFFFFFFFFFF:FFFFFFFFFFFFF,FFFFFFFFFFFFFFFFFFFFFFF:FFFFFFFFF,FF
@8097_merry1liz;chr1:959195-959260 N:0:1:3
GCCGCCGGCGTTGCGGTCGGAGAACCATAGAGCCACTCGGCTGGGCGTGGCGCGGCGGGGCGGGGAAAGGGGCGGGGCCTGGGCGGCGGAAGTGCGCAGC
+
FFF:FFFFFFFFFFFFF,FFFFF:FF,FFFFFFFF:F:FFFFFFF:FFFF:FFF:FFFFFFF:FFFFFFFFFF:FFF:FFFFFFF:F:FFFFFFFFFFFF
@8098_tom2liz;chr1:959195-959260 N:0:1:3
GAGAGGAGCAAGAAAAGCCCCCTTGGATACAGACACCCACCGGGAGGCCAAATCGGCCCTCGGACCCGCGGCTTACCTCTTGCGGCTCCCCGCAGCTGCC
+
FFFFFFFFFFFFFFFFFFFFFFFFFFFFFFFFFFFFFFFFFFFFFFFFFFFFFFFFFFFFFFFFFFFFFFFFFFFFFFFFFFFFFFFFFFFFFFFFFFFF
@8099_tom2liz;chr1:959195-959260 N:0:1:3
GCGGCGGAAGTGCGCAGCCGCGCGGCATTCTGGGGCCGGAAGTGGGGTGCACGCTTCGGGTTGGTGTCATGGCAGCTGCGGGGAGCCGCAAGAGGTAAGC
+
FFFFFFFFFFFFFFFFFFFFFFFFFFFFFFFFFFFFFFFF:FFFFFFFFFFFFFFFFFFFFFFFFFFFFFFFFFFFFFFFFFFFFFFFFFFFFFFFFFFF
@8100_merry1liz;chr1:959195-959260 N:0:1:3
TGGATACAGACACCCACCGGGAGGCCAAATCGGCCCTCGGACCCGCGGCTTACCTCTTGCGGCTCCCCGCAGCTGCCATGACACCAACCCGAAGCGTGCA
+
FFFFFFFFFFFFFFFFFFFFFFFFFFFFFFFFFFFFFFFFFFFFFFFFFFFFFFFFFFFFF,FFFFFFFFFFFFFFFFFFFFFFFFFFFFFFFFFFFFFF
@8101_merry1liz;chr1:959195-959260 N:0:1:3
AGGGGCGGGGCCTGGGCGGCGGAAGTGCGCAGCCGCGCGGCATTCTGGGGCCGGAAGTGGGGTGCACGCTTCGGGTTGGTGTCATGGCAGCTGCGGGGAG
+
FFFFFFFFFFFFFFFFFFFFFFFFFFFFFFFFFFFFFFFFFFFFFFFFFFFFFFFFFFFFFFFFFFF:FFFFFFFFFFFFFFFFFFFFFFFFFFF:FFFF
@8102_merry1liz;chr1:959195-959260 N:0:1:3
TCACGCAGGAGTCACAGCTGCCCGCACGCCCAGCTCGCCCCAGCCCCGCTGAGAGGAGCAAGAAAAGCCCCCTTGGATACAGACACCCACCGGGAGGCCA
+
FFFFFFFFFFFFFFFFFFFFFFFFFFFFFFFFFFFFFFFFFFFFFFFFFFFFFFFFFFFFFFFFFFFFFFFFFFFFFFFFFFFFFFFFFFFFFFFFFFFF
@8103_tom2liz;chr1:959195-959260 N:0:1:3
GCCGGCGTTGCGGTCGGAGAACCATAGAGCCACTCGGCTGGGCGTGGCGCGGCAGGGCGGGGAAAGGGGCGGGGCCTGGGCGGCGGAAGAGCGCAGCCGC
+
FFFFFFFFF:FFFFFFFFFFFFFFFFFFFFFFFFFFFFFFFFFFFFFFFFFFF,FFFFFFFFFFFFFFFFFFFF,FFFFFF::FFF:FF,FFFFF,FFFF
@8104_merry1liz;chr1:959195-959260 N:0:1:3
CGCACGCCCAGCTCGCCCCAGCCCCGCTGAGAGGAGCAAGAAAAGCCCCCTTGGATACAGACACCCACCGGGAGGCCAAATCGGCCCTCGGACCCGCGGC
+
FFFFFFFFFFFFFFFFFFFFFFFFFFFFFFFFFFFFFFFFFFFFFFFFFFFFFFFFFFFFF:FFFFFFFFFFFFFFFFFFFFFFFFFFFFFFFFFFFFFF
@8105_merry1liz;chr1:959195-959260 N:0:1:3
ACCGGGAGGCCAAATCGGCCCTCGGACCCGCGGCTTACCTCTTGCGGCTCCCCGCAGCTGCCATGACACCAACCCGAAGCGTGCACCCCACTTCCGGCCC
+
FFFFFFF:FFFFFFFFFFFFFFF:FFFFFF:FFF:FFFFFFFFFFF:FF:FFFFFFFFFFFFFFF:FFFF,FFFFFFF:FFF,FFFFFFFFFFFFFFF:F
@8106_tom2liz;chr1:959195-959260 N:0:1:3
CAACCCGAAGCGTGCACCCCACTTCCGGCCCCAGAATGCCGCGCGGCTGCGCACTTCCGCCGCCCAGGCCCCGCCCCTTTCCCCGCCCCGCCGCGCCACG
+
FFFFFFFFFFFFFFFFFFFFFF:FFFFFFFFFFF,FFFFFFFFFFFFFFFFFFFFF:FFFFFFFFFFFFFFFFFFFFFFFFFFFFFFFFFFFFFFFFFFF
@8107_merry1liz;chr1:959195-959260 N:0:1:3
AACTCGGCCACCGTCAGCTCCGCCAGGCGCCTGCGGGTCACGCAGGAGTCACAGCTGCCCGCACGCCCAGCTCGCCCCAGCCCCGCTGAGAGGAGCAAGA
+
FFFFFF,FFFFFFFFFFFF:FFFFFFFFFFFFFFFFFFF:FF::FFFFFFFFF,FFFFFFF:FFFFFF:FFFFFFFFFFFFFFFFFFFFFFFF:FF:FF:
@8108_merry1liz;chr1:959195-959260 N:0:1:3
GGCGTGGCGCGGAGGGGCGGGGAAAGGGGCGGGGCCTGGGCGGCGGAAGTGCGCAGCCGCGCGGCATGCTGGGGCCGGCAGTGGGGTGCACGCTGCGGGT
+
FFFF,FFF:,F:,,,,F,F:F,FFF:FFFF,,FF:,:F,,FFF,FF,,F:,FF,F:,,FF,F:F,FF,FFF:FF,:::,,FFF:F,FFF:F:,F,,,FFF
@8109_tom2liz;chr1:959195-959260 N:0:1:3
AAGGGGCGGGGCCTGGGCGGCGGAAGTGCGCAGCCGCGCGGCATTCTGGGGCCGGAAGTGGGGTGCACGCTTCGGGTTGGTGTCATGGCAGCTGCGGGGA
+
FFFFFFFFFFFFFFFFFFFFFFFFFFFFFFFFFFFFFFFFFFFFFFFFFFFFFFFFF:FFFFFFF:FFFFFFFFFFFFFFFFFFFFFFFFFFFFFFFFFF
@8110_tom2liz;chr1:959195-959260 N:0:1:3
AAGGGGCGGGGCCTGGGCGGCGGAAGTGCGCAGCCGCGCGGCATTCTGGGGCCGGAAGTGGGGTGCACGCTTCGGGTTGGTGTCATGGCAGCTGCGGGGA
+
FFFFFFFFFFFFFFFFFFFFFFFFFFFFFFFFFFFFFFFFFFFFFFFFFFFFFFFFFFFFFFFFFFFFFFFFFFFFFFFFFFFFFFFFFFFFFFFFFFFF
@8111_merry1liz;chr1:959195-959260 N:0:1:3
CCCCGCTGAGAGGAGCAAGAAAAGCCCCCTTGGATACAGACACCCACCGGGAGGCCAAATCGGCCCTCGGACCCGCGGCTTACCTCTTGCGGCTCCCCGC
+
FFFFFFFFFFFFFFFFFFFFFFFFFFFFFFFFFFFFFFFFFFFFFFFFFFFFFFFFFFFFFFFFFFFFF:FFFFFFFFFFFFFFFFFFFFFFFFFFFFFF
@8112_merry1liz;chr1:959195-959260 N:0:1:3
AGCCGCAAGAGGTAAGCCGCGTGTCCGAGGGCCGATTTGGCCTCCCGGTGGGTGTCTGTATCCAAGGGGGCTTTTCTTGCTCCTCTCAGCGGGGCTGGGG
+
FFFFFFFFFFFFFFFFFFFFFFFFFFFFFFFFFFFFFFFFFFFFFFFFFFFFFFFFFFFFFFFFFFFFFFFFFFFFFFFFFFFFFFFFFFFFFFFFFFFF
@8113_merry1liz;chr1:959195-959260 N:0:1:3
AGCCCCGCTGAGAGGAGCAAGAAAAGCCCCCTTGGATACAGACACCCACCGGGAGGCCAAATCGGCCCTCGGACCCGCGGCTTACCTCTTGCGGCTCCCC
+
FFFFFFFFFFFFFFFFFFFFFFFFFFFFFFFFFFFFF:FFFFFFFFFFFFFFFFFFFFFFFFFFFFFFFFFFFFFFFFFFFFFFFFFFFFFFFFFFFF:F
@8114_merry1liz;chr1:959195-959260 N:0:1:3
CGTGGCGCGGCGGGGCGGGGAAAGGGGCGGGGCCTGGGCGGCGGAAGTGCGCAGCCGCGCGGCATTCTGGGGCCGGAAGTGGGGTGCACGCTTCGGGTTG
+
FFFFFFFFFFFF:F,FFFFFFFFFFFFF:FFFFFFFFFFFFFFFFFFFFFFFF:FFFFFFFFFFFFFF:FFF:FFFFFFFFFFFFFFFF,::F,FFFFFF
@8115_tom2liz;chr1:959195-959260 N:0:1:3
GTCACAGCTGCCCGCACGCCCAGCTCGCCCCAGCCCCGCTGAGAGGAGCAAGAAAAGCCCCCTTGGATACAGACACCCACCGGGAGGCCAAATCGGCCCT
+
FFFFFFFFFFFFFFFFFFFFFFFFFFFFFFFFFFFFFF:FFFFFFFFFFFFFFFFFFFFFFFFFFFFFFFFFFFFFFFFFFFFFFFFFFFF,FFFFFFFF
@8116_tom2liz;chr1:959195-959260 N:0:1:3
GCGCATCTGGGCCCCACCGGGGCTGCCCGCACCGAGCACGCGAACGCGCCCTCCCGCCCTGAGGCCGCCGGCGTTGCGGTCGGAGAACCATAGAGCCACT
+
FF:FFFFFFFFFFFFFFFFFFFFFFFFFFF:FFFFFFFFFF:FFF:FFFFFFFFFFFFFFFFFFFFF:FFFFFFFFFFFFFFFFFFFF:FF:FFFFFFFF
@8117_merry1liz;chr1:959195-959260 N:0:1:3
CTCGCCCCAGCCCCGCTGAGAGGAGCAAGAAAAGCCCCCTTGGATACAGACACCCACCGGGAGGCCAAATCGGCCCTCGGACCCGCGGCTTACCTCTTGC
+
FFFFFFFFFFFFFFFFFFFFFFFFFFFFFFFFFFFFFFFFFFFFFFFFFFFFFFFFFFFFFFFFFFFFFFFFFFFFFFFFFFFFFFFFFFFFFFFFFFFF
@8296_merry2liz;chr1:960674-960820 N:0:1:3
CCCGACCCCCGCCCACTCACGCCGGCGGCTGCGGCGGTGGAGGCGGCGGCGCCTCGGGCCCGGGCCCCGGGCTGCCGTGCTCCGGGCTCTGCGTCCTGCC
+
FFFFFFFFFFFFFFFFFFFFFF:F:FFFFFFFFFFFFFFFFFFFFFFFFFFFFFFFFFFFFFFFFFFFFFFFFFFFFFFFFFFFFFFFFFFFFFFFFFFF
@8297_tom2liz;chr1:960674-960820 N:0:1:3
GCGAGCGGACGCGAGGGCGGGGGCCGCGCAGGTCCCGAGGCCGCCCCCCGCGCCCCGACCCCCGCCCACTCACGCCGGCGGCTGCGGCGGTGGAGGCGGC
+
F:FFFFFFFFFFFFFFFFFFFFFFFFFFFFFFFFFFFFFFFFFFFFFFFFFFFFFFFFFFFFFFFFFFFFFFFFFFFFFFFFFFFFFFFFFFFFFFFFFF
@8298_tom2liz;chr1:960674-960820 N:0:1:3
CGGGTCCTCCGCGAATCGGCGGTGGGTCCGGCAGCCGAATGCAGCCCCGCAGCGAGCGCCCGGCCGGCAGGACGCAGAGCCCGGAGCACGGCAGCCCGGG
+
F:FFFFFF:FFFFF:FFFFFFFFFFFFFFFFFFFFFFFFFFFF:FFFFF:FFFFFFFFFFFFFFF:FFFFFFFFFFFFFFFFFFFFFFFFF:FFFFFFFF
@8299_tom2liz;chr1:960674-960820 N:0:1:3
GCGGGTGGGGAACCTACTCCGGGCCGACCCCGCTCCGCACCTGAGTCCCGACCTCCCCCGGCCCTCGGAAGCGGCCCCCGCCCCTTCTGCGAGCGGACGC
+
FFFFFFFFFFFFFFFFFFFFFFFFFFFFFFFFFFFFFFFFFFFFFFFFFFFFFFFFFFFFFFFFFFFFFFFFFFFFFFFFFFFFFFFFFFFFFFFFF:FF
@8300_merry2liz;chr1:960674-960820 N:0:1:3
GAGCGGGCCGCCACCGCCGAGCAGCCCTCCGGCAGTCTCCGCGTCCGTTAAGCCCGCGGGTCCTCCGCGAATCGGCGGTGGGTCCGGCAGCCGAATGCAG
+
FFFFFFFFFFFF:FFFFFF:FFFFFFFFFFFFFFFFFFFFFFFFFFFFFFFFFFFFFFFFFFFF:FFFFFFFFFFFFFFF:FFFFFFFFFFFFFFFFFFF
@8301_tom2liz;chr1:960674-960820 N:0:1:3
GCGGACGCGAGGGCGGGGGCCGCGCAGGTCCCGAGGCCGCCCCCCGCGCCCCGACCCCCGCCCACTCACGCCGGCGGCTGCGGCGGTGGAGGCGGCGGCG
+
FFFFFFFFFFFFFFFFFFFFF:FFFFFFFFFFFFFFFFFFFFFFFFFFFFFFFF:FFFFFFFFFFFFFFFFFFFFFFFFFFFFFFFFFFFFFFF:F:FFF
@8302_tom2liz;chr1:960674-960820 N:0:1:3
CTCCCCCGGCCCTCGGAAGCGGCCCCCGCCCCTTCTGCGAGCGGACGCGAGGGCGGGGGCCGCGCAGGTCCCGAGGCCGCCCCCCGCGCCCCGACCCCCG
+
FFFFFFFFFFFFFFFFFFFFFFFFFFFFFFFFFFFFFFFFFFFFFFFFFFFFFFFFFFFFFFFFFFFFFFFFFFFFFFFFFFFFFFFFFFFFFFFFFFFF
@8303_tom2liz;chr1:960674-960820 N:0:1:3
GCCGGCGTGAGTGGGCGGGGGTCGGGGCGCGGGGGGCGGCCTCGGGACCTGCGCGGCCCCCGCCCTCGCGTCCGCTCGCAGAAGGGGCGGGGGCCGCTAG
+
FFFFFF:FFFFFFFFF:FFFFFFFFFFFFFFFFFFF:FF:::FF:FFF::F:FF:FFFFFFFFFF,FFFFFFFFFFFFFFFFFF:FF::F,F,FFFFFFF
@8304_merry2liz;chr1:960674-960820 N:0:1:3
GCCGGGCGCTCGCTGCGGGGCTGCATTCGGCTGCCGGACCCACCGCCGATTCGCGGAGGACCCGCGGGCTTAACGGACGCGGAGACTGCCGGAGGGCTGC
+
FFFFFFFFFFFFFFFFFFFFFFFFFFFFFFFFFFFFFFFFFFFFFFFFFFFFFFFFFFFFFFFFFFFFFFFFFFFFFFFFFFFFFFFFFFFFFFFFFFFF
@8305_tom2liz;chr1:960674-960820 N:0:1:3
CCCCGCTCCGCACCTGAGTCCCGACCTCCCCCGGCCCTCGGAAGCGGCCCCCGCCCCTTCTGCGAGCGGACGCGAGGGCGGGGGCCGCGCAGGTCCCGAG
+
FFFFFFFFFFFF:FFFFFFFFFFFFFFFFFFFFFFFFFFFFFFFFFFFFFFFFFFFFFFFFF:FFFFFFFFFFFFFFFFFFFFFFFFFFFFFFFFFF:FF
@8306_merry2liz;chr1:960674-960820 N:0:1:3
CTCGGGCCCGGGCCCCGGGCTGCCGTGCTCCGGGCTCTGCGTCCTGCCGGCCGGGCGCTCGCTGCGGGGCTGCATTCGGCTGCCGGACCCACCGCCGATT
+
FFFFFFFFFFFFFFFFFFFFFFFFFF:FFFFFFFFFFFFF:FFFFFFFFFFFFFFFFFFFFFFFFFFFFFFFFFFFFFFFFFF:FFF:FFFFFFFFFFFF
@8307_tom2liz;chr1:960674-960820 N:0:1:3
GCCCCCGCCCCTTCTGCGAGCGGACGCGAGGGCGGGGGCCGCGCAGGTCCCGAGGCCGCCCCCCGCGCCCCGACCCCCGCCCACTCACGCCGGCGGCTGC
+
FFFFFFFFFFFFF:FFFFFFFFFFFFFFFFFFFFF:FFFFFFFFFFF,FFFFFFFFFFFFFF,::FFFFFF:FFFFFFFFFFFFFF:FFFFFFF,FFFFF
@8308_merry2liz;chr1:960674-960820 N:0:1:3
GCGGGTCCTCCGCGAATCGGCGGTGGGTCCGGCAGCCGAATGCAGCCCCGCAGCGAGCGCCCGGCCGGCAGGACGCAGAGCCCGGAGCACGGCAGCCCGG
+
FFFFFFFFFFFFFFFFFFFFFFFFFFFFFFFFFFFFFFFFFFFFFFFFFFFFFFFFFFFFFFFFF:FFFFFFFFFFFFFFFFFFFFFFFFFFFFFFFFFF
@8309_merry2liz;chr1:960674-960820 N:0:1:3
GGGCGGGAGCGGCGGGAGTGAGCGACACAGAGCGGGCCGCCAACGCCGAGCAGCCCTCCGGCAGTCTCCGCGTCCGTTAAGCCCGCGGGTCCTCCGCGAA
+
FFFFFFFFFFFFFFFFFFFFFFFFFFFFFFFFFFFFFFFFFF:FFFFFFFFFFFF:FFFFFFF:FFFFFFFFF:FFFFFFFFFFFF,FF::FFFFFFFFF
@8310_merry2liz;chr1:960674-960820 N:0:1:3
CCGCCGCCTCCACCGCCGCAGCCGCCGGCGTGAGTGGGCGGGGGTCGGGGCGCGGGGGGCGGCCTCGGGACCTGCGCGGCCCCCGCCCTCGCGTCCGCTC
+
FFFFFFFFFFFF:FFFFFFFFFFFFFFFFFFFFF:FFF:FFFFF:FFFFFFFFFFFFFFFFFFFFFFFFFFFFFFFFFFFFFFFFFFFFFFFFFFFFFFF
@8311_merry2liz;chr1:960674-960820 N:0:1:3
TCCTGCCGGCCGGGCGCTCGCTGCGGGGCTGCATTCGGCTGCCGGACCCACCGCCGATTCGCGGAGGACCCGCGGGCTTAACGGACGCGGAGACTGCCGG
+
FFFFFFFFFFFFFF:FFFFFFFFFFFFFFFFFFFFFFFF:FFFFFFFFFFFFFFFFFFFFFFFFFFFFFFFFFFFFFFFFFFFFFFFFFFFFFFFFFFFF
@8312_merry2liz;chr1:960674-960820 N:0:1:3
CCCTTCTGCGAGCGGACGCGAGGGTGGGGGCCGCGCAGGTCCCGAGGCCGCCCCCCGCGCCCCGACCCCCGCCCACTCACGCCGGCGGCTGCGGCGGTGG
+
FFFFFFFFFFFFFFFFFFFFFFFF,FF:FFFFFF:FFFFFFFFFFFFFFFFFFFF:FFFFFFFFFFFFFFFFFFFFFFFFFFFFFFFFFFFFFFFFFFFF
@8313_tom2liz;chr1:960674-960820 N:0:1:3
GCAGGTCCCGAGGCCGCCCCCCGCGCCCCGACCCCCGCCCACTCACGCCGGCGGCTGCGGCGGTGGAGGCGGCGGCGCCTCGGGCCCGGGCCCCGGGCTG
+
FFFFFFFFFF:FFFFFFFFFFFFFF:FFFFFFF:FFFFFFFFFFFFFFFFFF:FFFFFFFFFFFFFF:FFFFFFFFFFFFFFFFF,FFFFFFFFF:FFFF
@8314_merry2liz;chr1:960674-960820 N:0:1:3
CCGGCGTCTGCGGCGGTGGAGGCGGCGGCGCCTCGGGCCCGGGCCCCGGGCTGCCGTGCTCCGTGCTCTGCGTCCTGCCGGCCGGGCGCTCGCTGCGGGG
+
FFFF:,,FF:,FF:FFFFF:,,FFFFFF,,,:,,FF,FF,:,F,,FF,F::F,F:F,,,FF,F,,,FFF,,,FFF,F,F,F,,::,FFF:F:FF:F,FF,
@8315_merry2liz;chr1:960674-960820 N:0:1:3
TCACGCCGGCGGCTGCGGCGGTGGAGGCGGCGGCGCCTCGGGCCCGGGCCCCGGGCTGCCGTGCTCCGGGCTCTGCGTCCTGCCGGCCGGGCGCTCGCTG
+
FFFFFFFFFFFFFFFFFFFFFFFFFFFFFFFFFFFFFFFFFFFFFF:FFFFFFFFFFFFFFFFFFFFFFFFFFFFFFFFFFFFFFFFFFFFFFFFFFF:F
@8316_tom2liz;chr1:960674-960820 N:0:1:3
CCCCCGCCCACTCACGCCGGCGGCTGCGGCGGTGGAGGCGGCGGCGCCTCGGGCCCGGGCCCCGGGCTGCCGTGCTCCGGGCTCTGCGTCCTGCCGGCCG
+
FFFFF:FF:FFFFFFFFFFFFFFFFFFFFFFFFFFFFFFFFFFFFFFFFFFFFFFFFFFFFFFFFFFFFFFF::FFFFFFF,FFFFFFF:FFFFFFFFFF
@8317_merry2liz;chr1:960674-960820 N:0:1:3
CGGGAGTCGCGTCCTGGGCGCGCGGGGCGCGGGTGGGGAACCTACTCCGGGCCGACCCCGCTCCGCACCTGAGTCCCGACCTCCCCCGGCCCTCGGAAGC
+
FFFFFFFFFFF:FF::FF:FFFF:F::FFFFFF:FFFFFFF:FFFFFFFF:F:FFFFFFFFFFF,:FFFFF,FFFFFFFFFF,FFFFFFFFF:FFFFFFF
@8318_merry2liz;chr1:960674-960820 N:0:1:3
CGGCGGGAGTGAGCGACACAGAGCGGGCCGCCACCGCCGAGCAGCCCTCCGGCAGTCTCCGCGTCCGTTAAGCCCGCGGGTCCTCCGCGAATCGGCGGTG
+
FFFFFFFFFFFFFFFFFFFFFFFFFFFFFFFFFFFFFFFFFFFFFFFFFFFFFFFFFFFFFFFFFFFFFFFFFFFFFFFFFFFFFFFFFFFFFFFFFFFF
@8319_tom2liz;chr1:960674-960820 N:0:1:3
GCCCTCGGAAGCGGCCCCCGCCCCTTCTGCGAGCGGACGCGAGGGCGGGGGCCGCGCAGGTCCCGAGGCCGCCCCCCGCGCCCCGACCCCCGCCCACTCA
+
F,:FFFF,FFF:FFFFFF:F,F,F:FFFFFF:FFF::F:,:FFFFFF,FFFFF:FFFFF::FFFFFF:FF,,F::::FFFFF,,F,FFFFFFF,FFF,FF
@8320_merry2liz;chr1:960674-960820 N:0:1:3
CGCCACCGCCGAGCAGCCCTCCGGCAGTCTCCGCGTCCGTTAAGCCCGCGGGTCCTCCGCGAATCGGCGGTGGGTCCGGCAGCCGAATGCAGCCCCGCAG
+
FFFFFFF:FF:FFFF:FFFFF:,FFFF,FFF:F:FFFFF:FFFFFF:,FF,FF:FFF:FFFFF:FFFFFFFFFFFFFFFFFFFFFFFFFFFFFFFFFF:F
@8321_tom2liz;chr1:960674-960820 N:0:1:3
CGCAGCGAGCGCCCGGCCGGCAGGACGCAGAGCCCGGAGCACGGCAGCCCGGGGCCCGGGCCCGAGGCGCCGCCGCCTCCACCGCCGCAGCCGCCGGCGT
+
F:F:FFFFFFFF:FF:FFFFFFFFFFFFFFFFFFFFFFFFFFFFFF,,F:,FFF:F:FFFFFF:FFFFFF,FF:FF,FFFFF,,:FFF,FFFFFFFFFFF
@8527_tom2liz;chr1:961273-961572 N:0:1:3
CTCGGGGCTGCAGGAGGCGGGCGGGTCAGGCTTCGCCCCGCTGGAGCCGCCCGCCCGCCCTGGAGCCGCTGGGGGGCCCGGGCAGCCCGCGGGGACCCAG
+
FFFFFFFFFFFFFFFFFFFFFFF:FFFFFFFFFFFFFFFFFFFFFFFFFFFFFFFFFFFFFFFFFFFFFFFFFFFFFFFFFFFFFFFFFFFFFFFFFFFF
@8528_tom2liz;chr1:961273-961572 N:0:1:3
CTACCACGATGCCTTCGTGGCCATGAGCCGCATGCGCCAGCGCGGCCTCCTGTGCGACATCGTCCTGCACGTGGCTGCCAAGGAGATCCGTGCGCACAAA
+
FFFFFFFFFFFFFFFFFFFFFFFFFFFFFFFFFFFFFFFFFFFFFFFFFFFFFFFFFFFFFFFFFFFFFFFFFFFFFFFFFFFFFFFFFFFFFFFFFFFF
@8529_merry1liz;chr1:961273-961572 N:0:1:3
GGGTCCCCGCGGGCTGCCCGGGCCCCCCAGCGGCTCCAGGGCGGGCGGGCGGCTCCAGCGGGGCGAAGCCTGACCCGCCCGCCTCCTGCAGCCCCGAGGC
+
FFFFFFFFFFFFFFFFFFFFFFFFFFFFFFFFFFFFFFFFFFFFFFFFFFFFFFFFFFFFFFFFFFFFFFFFFFFFFFFFFFFF:FFFFFFFFFFFFFFF
@8530_merry1liz;chr1:961273-961572 N:0:1:3
CGTGCAGGACGATGTCGCACAGGAGGCCGCGCTGGCGCATGCGGCTCATGGCCACGAAGGCATCGTGGTAGTGCCGCTTGGAGTTGTGGGCCACGCTGTG
+
FFFFFFFFFFFFFFFFFFFFFFFFFFFFFFFFFFFFFFFFFFFFFFFFFFFFFFFFFFFFFFFFFFFFFF:FFFFFFFFFFFFFFFFFFFFFFFF:FFFF
@8531_merry1liz;chr1:961273-961572 N:0:1:3
GTGGAAGTAGGGGCTGCAGGAGGCCAGCACCACTTTGTGCGCACGGATCTCCTTGGCAGCCACGTGCAGGACGATGTCGCACAGGAGGCCGCGCTGGCGC
+
FFFFFFFFFFFFFFFFFFFFFFFFFFFFFFFFFF:FFFFFFFFFFFFFFFFFFFFFFFFFFFFFFFFFFFFFF::FFFFF:,FFFFFFFFFFFFFFFFFF
@8532_tom2liz;chr1:961273-961572 N:0:1:3
GCAGGAGGCCAGCACCACTTTGTGCGCACGGATCTCCTTGGCAGCCACGTGCAGGACGATGTCGCACAGGAGGCCGCGCTGGCGCATGCGGCTCATGGCC
+
FFFFFFFFFFFFFFFFFFFFFFFFFFFFFFFFFFFFFFFFFFFFFFFFFFFFFFFFFFFFFFFFFFFFFFFFFFFFFFFFF:FFFFFFFFFFFFFFFFFF
@8533_merry1liz;chr1:961273-961572 N:0:1:3
ATGGCCACGAAGGCATCGTGGTAGTGCCGCTTGGAGTTGTGGGCCACGCTGTGGCCCTCGCGGCTCAGCAGCTGCACGGCTCCCTCCATGGGGGCTGCGG
+
FFFFFFFFFFFFFFFFFFFFFFFFFFFFFFFFFFFFFFFFFFFFFFFFFFFFFFFFFFFFFFFFFFFFFFFFFFFFFFFFFFFFFFFFFFFFFFFFFFFF
@8534_merry1liz;chr1:961273-961572 N:0:1:3
GGCAGCCACGTGCAGGACGATGTCGCACAGGAGGCCGCGCTGGCGCATGCGGCTCATGGCCACGAAGGCATCGTGGTAGTGCCGCTTGGAGTTGTGGGCC
+
FFFFFFFFFFFFFFFFFFFFFFFFFFFFFFFFFFFFFFFFFFFFFFFFFFFFFFFFFFFFFFFFFFFFFFFFFFFFFFFFFFFFFFFFFFFFFFFFFFFF
@8535_merry1liz;chr1:961273-961572 N:0:1:3
CTGCACATTGCCCTCGCCCACCACAATCTCAGCCGTGTAGGCAAACTGCACCAGCTGGTCCAAGGCCTGAGGGTCGATGTCGTGCAGCGTCACGTGGGTC
+
FFFFFFFFFFFFFFFFFFFFFFFFFFFFFFFFFFFF:FFFFFFFFFFFFFFFFFFFFFFFFFFFFFFFFFFFFFFFFFFFFFFFFFFFFFFFFFFFFFFF
@8536_merry1liz;chr1:961273-961572 N:0:1:3
GCTCGGCCCGCAGCCCCGATGGAGGGAGCCGTGCTGCTGCTGAGCCGCGAGGGCCACAGCGTGGCCCACAACTCCAAGCGGCACTACCACGATGCCTTCG
+
FFFFFFFFFFFFFFFFF,FFFF,FFF::FF:FFF,F:::FFFFF,F:FFFF,FFFF,FFFF:,:FFFFF:FF:FFFFFFFF:F:FF:FFFFF,:FFFFFF
@8537_tom2liz;chr1:961273-961572 N:0:1:3
GGGGTCCTTGGCGGAGGTCAGGCGAGGGCTGCCGGCGCCCCCGTCGCACCAGGGGCTGGGTCCCCGCGGGCTGCCCGGGCCCCCCAGCGGCTCCAGGGCG
+
FFFFFFFFFFFFF,FFFFFFFFFFFFFFFFFFFFFFFFFFFFFFFFFFFFFF:FFFFFFFFFFFFFFFFF:FFFFFFFFFFFFFFFFFFFFFFFFFFFFF
@8538_tom2liz;chr1:961273-961572 N:0:1:3
TCGTCCTGCACGTGGCTGCCAAGGAGATCCGTGCGCACAAAGTGGTGCTGGCCTCCTGCAGCCCCTACTTCCACGCCATGTTCACAAGCAAGTACCCGCC
+
FFFFFFFFFFFFFFFFFFF:FFFFFFFFFFFFFF:FF,:FF:FFFFFFF::FF:FFF:FFFF,FFFFFFFFFF:FFFFFFFFFFFFFFFFFFFFFFF:FF
@8539_tom2liz;chr1:961273-961572 N:0:1:3
ACATCGTCCTGCACGTGGCTGCCAAGGAGATCCGTGCGCACAAAGTGGTGCTGGCCTCCTGCAGCCCCTACTTCCACGCCATGTTCACAAGCAAGTACCC
+
FFFFFFFFFFFFFFFFFFFFFFFFFFFFFFFFFFFF:FFFFFFFFFFFFFFFFFFFFFFFFFFFFFFFFFF:FFF:FFFFFFFFFFFFFFFFFFFFFFFF
@8540_merry1liz;chr1:961273-961572 N:0:1:3
GCGCTGGCGCATGCGGCTCATGGCCACGAAGGCATCGTGGTAGTGCCGCTTGGAGTTGTGGGCCACGCTGTGGCCCTCGCGGCTCAGCAGCTGCACGGCT
+
FFFFFFFFFFFFFFFFFFFFFFFFFFFFFFFFFFFFFFFFFFFFFFFFFFFFFFFFFFFFFFFFFFFFFFFFFFFFFFFFFFFFFFFFFFFFFFFFFFFF
@8541_tom2liz;chr1:961273-961572 N:0:1:3
CCCCATGGAGGGAGCCGTGCAGCTGCTGAGCCGCGAGGGCCACAGCGTGGCCCACAACTCCAAGCGGCACTACCACGATGCCTTCGTGGCCATGAGCCGC
+
FFFFFFFFFFFFFFFFFFFFFFFFFFFFFFFFFFFFFFFFFFFFFFFFFFFFFFFFFFFFFFFFFFFFFFFFFFFFFFFFFFFFFFFFFFFFF:FFFFFF
@8542_tom2liz;chr1:961273-961572 N:0:1:3
GCGTGGAAGTAGGGGCTGCAGGAGGCCAGCACCACTTTGTGCGCACGGATCTCCTTGGCAGCCACGTGCAGGACGATGTCGCACAGGAGGCCGCGCTGGC
+
FFFFFFFFFFFFFFFFFFFFFFFFFFFFFFFFFFFFFFFFFFFFFFFFFFFFFFFFFFFFFFFFFFFFFFFFFFFFFFFFFFFFFFFFFFFFFFF:FFFF
@8543_merry1liz;chr1:961273-961572 N:0:1:3
AGGCGGGTACTTGCTTGTGAACATGGCGTGGAAGTAGGGGCTGCAGGAGGCCAGCACCACTTTGTGCGCACGGATCTCCTTGGCAGCCACGTGCAGGACG
+
FFFFFFFFFFFFFFFFFFFFFFFFFFFFFFFFFFFFFFFFFFFFFFFFFFFFFFFFFFFFFFFFFF:FFFFFFFFFFFFFFFFFFFFFFFFFFFFFFFFF
@8544_tom2liz;chr1:961273-961572 N:0:1:3
CTGGACACGGCGCGCTCCGGGGCGGGGGTCCTTGGCGGAGGTCAGGCGAGGGCTGCCGGCGCCCCCGTCGCACCAGGGGCTGGGTCCCCGCGGGCTGCCC
+
FFFFFFFFFFFFFFFFFFFFFFFFFFFFFFFFFFFFFFFFFFFFFFFFFFFFFFFFFFFFFFFFFFFFFFFF:FFFFFFFFFFFFFFFFFFFFFFFFFFF
@8545_merry1liz;chr1:961273-961572 N:0:1:3
GTAACGTGGGTCTGGCGGCTCTCGCTCATCTCATCTGCGGGGCCAGCGGGTTACACGAGCTGACCCGAGGGACCCACGGAGCCCCCAGCGCCGCCCAGGC
+
FF,:,:FF:,FF::,FFF:,F,FFF,:FF,:FFFFFF,F:,F,,F:F,FFFFFFFFFF:FFFFFFF:F,,FFF:FFF,FFFFFFF:,::,F,FFFF:F::
@8546_merry1liz;chr1:961273-961572 N:0:1:3
CGATGCCTTCGTGGCCATGAGCCGCATGCGCCAGCGCGGCCTCCTGTGCGACATCGTCCTGCACGTGGCTGCCAAGGAGATCCGTGCGCACAAAGTGGTG
+
FFFFFFFFFFFFFFFFFFFFFFFFFFFFFFFFFFFFFFFFFFF:FFFFFFFFFFFFFFFFFFFFFFFFFFFFFFFFFFFFFFFFFFFFF::FFFFFFFFF
@8547_tom2liz;chr1:961273-961572 N:0:1:3
CAGGACGATGTCGCACAGGAGGCCGCGCTGGCGCATGCGGCTCATGGCCACGAAGGCATCGTGGTAGTGCCGCTTGGAGTTGTGGGCCACGCTGTGGCCC
+
FFFFFFFFFFFFFFFFFFFFFFFFFFFFFFFFFFFFFFFFFFFFFFFFFFFFFFFFFFFF:FFFFFFFFFFFFFFFFFFFFFFFFFFFFFFFFFFFFFFF
@8548_tom2liz;chr1:961273-961572 N:0:1:3
CGCCTCCTGCAGCCCCGAGGCAGAGCGCACGCGGCCCCGGCAGGCTCGGCCCGCAGCCCCCATGGAGGGAGCCGTGCAGCTGCTGAGCCGCGAGGGCCAC
+
:FF:FFFFF,FFF,FF,,::FFFFFFFF:FFFFFFFF:FFF,FFFF,FFFFFFFFFF:FFFFFFFF:,FFF,F:FFFFFFFFFFFFFFFF,FFFF:FFFF
@8549_merry1liz;chr1:961273-961572 N:0:1:3
CGGCTCCCTCCATGGGGGCTGCGGGCCGAGCCTGCCGGGGCCGCGTGCGCTCTGCCTCGGGGCTGCAGGAGGCGGGCGGGTCAGGCTTCGCCCCGCTGGA
+
FFFFFFFFFFFFFFFFFFFFFFFFFFFFFFFFFFFFFFFFFFFFFFFFFFFFFFFFF:FFFFFFFFFFFFFFFFFFFFFF:FFFFFFFFFFFFFFFFFFF
@8550_tom2liz;chr1:961273-961572 N:0:1:3
GGCCCCCCAGCGGCTCCAGGGCGGGCGGGCGGCTCCAGCGGGGCGAAGCCTGACCCGCCCGCCTCCTGCAGCCCCGAGGCAGAGCGCACGCGGCCCCGGC
+
FFFFFFFFFFFFFFFFFFFFFFFFFFFFFFFFFFFFFFFFFFFFFFFFFFFFFFFFFFFFFFFFFF:FFFFFFFFFFFFFFFFFFF:FFFFFFFFFFFFF
@8551_merry1liz;chr1:961273-961572 N:0:1:3
CGGCTCCAGGGCGGGCGGGCGGCTCCAGCGGGGCGAAGCCTGACCCGCCCGCCTCCTGCAGCCCCGAGGCAGAGCGCACGCGGCCCCGGCAGGCTCGGCC
+
FFFFFFFFFFFFFFFFFFFFFFFFFFFFFFFFFFFFFFFFFFFFFFFFFFF:FFFFFFF,,FFFFFFFFFFFFFFFFFFFFFFFF:FFFFFFFFFFFFFF
@8552_tom2liz;chr1:961273-961572 N:0:1:3
CACGAAGGCATCGTGGTAGTGCCGCTTGGAGTTGTGGGCCACGCTGTGGCCCTCGCGGCTCAGCAGCTGCACGGCTCCCTCCATGGGGGCTGCGGGCCGA
+
FFFFFFFFFFFFFFFFFFFFFFFFFFFFFFFFFFFFFFFFFFFFFFFFFFFFFFFFFF::FFFFFFFFFFFFFFFFFFFFFFFFFFFFFFFFFFFFFFFF
@8553_tom2liz;chr1:961273-961572 N:0:1:3
CACAAAGTGGTGCTGGCCTCCTGCAGCCCCTACTTCCACGCCATGTTCACAAGCAAGTACCCGCCTGGGCGGCGCTGGGGGCTCCGTGGGTCCCTCCGGT
+
,:FF:F,:F:,:F:FF,:F:FF,,FF:F,FF,,F,FFFFF::FF:,,,:FF,,F:,,F,F,::FFF,F,FFF:,,FFFFFFF,FFF,,FFF,F:,F,F::
@8554_tom2liz;chr1:961273-961572 N:0:1:3
CCCGAGGGACCCACGGAGCCCCCAGCGCCGCCCAGGCGGGTACTTGCTTGTGAACATGGCGTGGAAGTAGGGGCTGCAGGAGGCCAGCACCACTTTGTGC
+
FFFFFFFFFFFFFFFFFFF,FFFFFFFFFFFFFFFFFFFFFF,FFF:FFFFFFFFFFFFFFFFFFFFFFFF:FFFFFFFFFFFFFFFFFFFFFFFFFFFF
@8555_tom2liz;chr1:961273-961572 N:0:1:3
TGGCAGCCACGTGCAGGACGATGTCGCACAGGAGGCCGCGCTGGCGCATGCGGCTCATGGCCACGAAGGCATCGTGGTAGTGCCGCTTGGAGTTGTGGGC
+
FFFFFFFFFFFFFFFFFFFFFFFFFFFFFFFFFFFFFFFFFFFFFFFFFF:FFFFFFFFFFFFFFFFFFFFFFFFFF:FFFFFFF:FFFF:FFFFFFFFF
@8556_merry1liz;chr1:961273-961572 N:0:1:3
CCCCAGCGCCGCCCAGGCGGGTACTTGCTTGTGAACATGGCGTGGAAGTAGGGGCTGCAGGAGGCCAGCACCACTTTGTGCGCACGGATCTCCTTGGCAG
+
FFFFFFFFFFFFFFFFFFFF:FFFFFFFFFFFFFFFFFFFFFFFFFFFFFFFFFFFFFFFFFFFFFFFFFFFFFFFFFFFFFFFFFFFFFFFFFFFFFFF
@8557_tom2liz;chr1:961273-961572 N:0:1:3
GGGTACTTGCTTGTGAACATGGCGTGGAAGTAGGGGCTGCAGGAGGCCAGCACCACTTTGTGCGCACGGATCTCCTTGGCAGCCACGTGCAGGACGATGT
+
FFFFFFFFFFFFFFFFFFFFFFFFFFFFFFFFFFFF:FFFFFFFF,FFFFFFFFFFFFFFFFFFFFFFFFFFFFFFFFFFFFFFFFFFFFFFFFFFFFFF
@8558_tom2liz;chr1:961273-961572 N:0:1:3
ACTTGCTTGTGAACATGGCGTGGAAGTAGGGGCTGCAGGAGGCCAGCACCACTTTGTGCGCACGGATCTCCTTGGCAGCCACGTGCAGGACGATGTCGCA
+
FFFFFFFFFFFFFFFFFFFFFFFFFFFFFFFFFFFFFFFFFFFFFFFFFFFFFFFFFFFFFFFFFFFFFFFFFFFFFFFFFFFFFFFFFFFFFFFFFFFF
@8559_tom2liz;chr1:961273-961572 N:0:1:3
CCAGCGCCGCCCAGGCGGGTACTTGCTTGTGAACATGGCGTGGAAGTAGGGGCTGCAGGAGGCCAGCACCACTTTGTGCGCACGGATCTCCTTGGCAGCC
+
FFFFFFFFFFFFFFFFFFFFFFFFFFFFFFFFFFFFFFFFFFFFFFFFFFFFFFFFFFFFFFFFFFFFFFFFFFFFFFFFFFFFFFFFFFFFFFFFFFFF
@8560_merry1liz;chr1:961273-961572 N:0:1:3
CAAACTGCACCAGCTGGTCCAAGGCCTGAGGGTCGATGTCGTGCAGCGTCACGTGGGTCTGGCGGCTCTCGCTCATCTCATCTGCGGGGACAGCGGGTTA
+
FFFFFFFFFFFFFFFFFFFFFFFFFFFFFFFFFFFFFFFFFFFFFFFFFFFFFFFFFFFFFF:FFF:FFFFFFFFFFFFF:FFFFFFFFFFFFFFFFFFF
@8561_merry1liz;chr1:961273-961572 N:0:1:3
CTACGCCCCAGGGGAGCAGGGGCGCAGCGGAGGCCTGGACACGGCGCGCTCCGGGGCGGGGGTCCTTGGCGGAGGTCAGGCGAGGGCTGCCGGCGCCCCC
+
FFFFFFFFFFFFFF:FFFFFFFFFFFFFFFFFFFFFFFFFFFFFFFFFFFFFFFFFFFFFFFFFFFFFFFFFFFFFFFFFFFFFFFFFFFFFFFFFFFFF
@8562_tom2liz;chr1:961273-961572 N:0:1:3
CCCGGCAGGCTCGGCCCGCAGCCCCCATGGAGGGAGCCGTGCAGCTGCTGAGCCGCGAGGGCCACAGCGTGGCCCACAACTCCAAGCGGCACTACCACGA
+
FFFFFFFFFFFFFFFFFFFFFFFFFFFFFFFFFFFFFFFFFFFFFFFFFFFFFFFFFFFFFFFFFFFFFFFFFFFFFF:FFFFFFFFFFF:FF,FFFFFF
@8563_merry1liz;chr1:961273-961572 N:0:1:3
GCAGAGCGCACGCGGCCCCGGCAGGCTCGGCCCGCAGCCCCCATGGAGGGAGCCGTGCAGCTGCTGAGCCGCGAGGGCCACAGCGTGGCCCACAACTCCA
+
FFFFFFFFFFFFFFFFFFFFFFFFFFFFFFFFFFFFFFFFFFFFFFFFFFFFFFFFFFFFFFFFFFFFFFFFFFFFFFFFFFFFFFFFFFFFFFFFFFFF
@8564_tom2liz;chr1:961273-961572 N:0:1:3
GCCCCGAGGCAGAGCGCACGCGGCCCCGGCAGGCTCGGCCCGCAGCCCCCATGGAGGGAGCCGTGCAGCTGCTGAGCCGCGAGGGCCACAGCGTGGCCCA
+
FFFFFFFFFFFFFFFFFFFFFFFFFFFFFFFFFFFFFFFFFFFFFFFFF:FFFFFFFFFFFFFFFFFFFFFFFFFFFFFFFFFFFFFFFFFFFFFFFFFF
@8565_merry1liz;chr1:961273-961572 N:0:1:3
CACGGATCTCCTTGGCAGCCACGTGCAGGACGATGTCGCACAGGAGGCCGCGCTGGCGCATGCGGCTCATGGCCACGAAGGCATCGTGGTAGTGCCGCTT
+
FFFFFFFFFFFFFFFFFFFFFFFFFFFF:FFFFFFFFFFFFFFFFFFFFFFFFFFFFFFFFFFFFFFFFFFFFFFFFFFFFFFFFFFFFFFFFFFFFFFF
@8566_tom2liz;chr1:961273-961572 N:0:1:3
CGCACGGATCTCCTTGGCAGCCACGTGCAGGACGATGTCGCACAGGAGGCCGCGCTGGCGCATGCGGCTCATGGCCACGAAGGCATCGTGGTAGTGCCGC
+
FFFFFFFFFFFFFFFFFFFFFFFFFFFFFFFFFF:FFFFFFFFFFFFFFFFFFFFFFFFFFFFFFFFFFFFFFFFFF:FFFFFFFFFFFFFFFFFFFFFF
@8567_tom2liz;chr1:961273-961572 N:0:1:3
TGGCCACGAAGGCATCGTGGTAGTGCCGCTTGGAGTTGTGGGCCACGCTGTGGCCCTCGCGGCTCAGCAGCTGCACGGCTCCCTCCATGGGGGCTGCGGG
+
FFFFFFFFFFFFFFFFF:F:FFFFFF:FFFFF,FFFFF:FF:FFFFFFFFFFFFFFFFFFFFFFFFFF:FFFFFFFFFFFFFFFFFFFFFFFFFFFFFFF
@8568_merry1liz;chr1:961273-961572 N:0:1:3
TGCTTGTGAACATGGCGTGGAAGTAGGGGCTGCAGGAGGCCAGCACCACTTTGTGCGCACGGATCTCCTTGGCAGCCACGTGCAGGACGATGTCGCACAG
+
FFFFFFFFFFFFFFFFFFFFFFFFFFFFFFFFF:FFFF:FFFFFFFFFFFFFFFFFFFFFFFFFFFFFFFFFFFFFFFFFFFFFFFFFFFFFFFFFFFFF
@8569_merry1liz;chr1:961273-961572 N:0:1:3
GACAGCGGGTTACACGAGCTGACCCGAGGGACCCACGGAGCCCCCAGCGCCGCCCAGGCGGGTACTTGCTTGTGAACATGGCGTGGAAGTAGGGGCTGCA
+
FFFFFFFFFFFFFFFFFFF:FFFFFFFF:FFFFFFFFFFFFFFFFFFFFFFFFF:FF:FFFFFFFFFFFFFFFFFFFFFFFFFFFFFFFFFFFFFFFFFF
@8654_tom1liz;chr1:961609-961770 N:0:1:3
CAAACTGCACCAGCTGGTCCAAGGCCTGAGGGTCGATGTCGTGCAGCGTCACGTGGGTCTGGCGGCTCTCGCTCATCTCATCTGCGGGGACAGCGGGTTA
+
FFFFFFFFFFFF:FFFFFFFFFFFFFFFFFFFFFFFFFFFFFFFFFFFFFFFFFFFFFFFFFFFFFFFFFFFF:FF,FF:FF,FF,FF,:F,FF,FF:F,
@8655_merry1liz;chr1:961609-961770 N:0:1:3
CATTGCCCTCGCCCACCACAATCTCAGCCGTGTAGGCAAACTGCACCAGCTGGTCCAAGGCCTGAGGGTCGATGTCGTGCAGCGTCACGTGGGTCTGGCG
+
FFFFFFFFFFFFFFFFFFFFFFFFFFFFFFFFFFFFFFFFFFFFFFFFFFFFFFFFFF:FFFFFFFFFFFFFFFFFFFFFFFFFF:,:FFFFFFFFFFFF
@8656_merry1liz;chr1:961609-961770 N:0:1:3
CAGGGTCGGGGGACACCGGGATCCGGGTGAGGGAGCCCTCACCTGCACATTGCCCTCGCCCACCACAATCTCAGCCGTGTAGGCAAACTGCACCAGCTGG
+
FFFFFFFFFFFFFFFFFFFFFFFFFFFFFFFFFFFFFFFF,FFFF:FFFFFFFFFFFFFFFFFFFFFFFFFFFFFFFFFFFFFFFFFFFFFFFFFFFFFF
@8657_merry1liz;chr1:961609-961770 N:0:1:3
TCGGGTCAGCTCGTGTAACCCGCTGTCCCCGCAGATGAGATGAGCGAGAGCCGCCAGACCCACGTGACGCTGCACGACATCGACCCTCAGGCCTTGGACC
+
:,FFFFFFFFFFFF:FFFFFFFFFF:FFFFFFFFFFFFFFFFFFFFFFFFFFFFFFFFFFFFFFFFFFFFFFFFFFFFFFF:FFFFFFFFFFFFFFFFFF
@8658_merry1liz;chr1:961609-961770 N:0:1:3
TCCGTGGGTCCCTCGGGTCAGCTCGTGTAACCCGCTGTCCCCGCAGATGAGATGAGCGAGAGCCGCCAGACCCACGTGACGCTGCACGACATCGACCCTC
+
FFFFFFFF:FFFFF:FF::FFFF:FFFFFFFFFFFFFFFFFFFFFFFFFFFFFFFFFFFFFFFFFFFFF:FFFFFF:FFFFFFFFFFFFFFFFFFFFFFF
@8659_tom1liz;chr1:961609-961770 N:0:1:3
GATGAGATGAGCGAGAGCCGCCAGACCCACGTGACGCTGCACGACATCGACCCTCTGGCCTTGGACCAGCTGGTGCAGTTTGCCTACACGGCTGAGATTG
+
FFFFFFFFFFFFFFFFFFFFFFFFFFFFFFFFFFFFFFFFFFFFFFFFFFFFFF:,FFFFFFFF,FFFFFFFF:F,,FFFFFFF:F:FF:F:FFFFFF:F
@8660_merry1liz;chr1:961609-961770 N:0:1:3
TGTCGTGCAGCGTCACGTGGGTCTGGCGGCTCTCGCTCATCTCATCTGCGGGGACAGCGGGTTACACGAGCTGACCCGAGGGACCCACGGAGCCCCCAGC
+
FFFFFFFFFFFFFFFFFFFFFFFFFFFFFFFFFFFFFFFFFFFFFFFFFFFFFFFFFFFFFFFFFF:FFFFFFFFFFFFFFFFFFFFFFFFFFFFFFFFF
@8661_merry1liz;chr1:961609-961770 N:0:1:3
AGATGAGCGAGAGCCGCCAGACCCACGTGACGCTGCACGACATCGACCCTCAGGCCTTGGACCAGCTGGTGCAGTTTGCCTACACGGCTGAGATTGTGGT
+
FFFFFFFFFFFFFFFFFFFFFFFFFFFFFFFFFFFFFFFFFFFFFFFFFFFFFFFFFFFFFFFFFFFFFFFFFFF:FFFFFFFFFFFFFFFFFFFF,FFF
@8662_merry1liz;chr1:961609-961770 N:0:1:3
CCAGGCAGTTGGAGGGGTCGAGCTGACTCAGTAGAAACTTGCAGCAAGCGTCTCGGACGCCATTCAGCTGCAGGAGACTGGCGGCTGGGAGCAGAGTCTA
+
FFFFFFFFFFFFFFFFFFFFFFFFFFFFFFFFFFFFFFFFFFFFFFFF,FFFFFFFFFFFFFFFFFFFFFFFFFFFFFFFFFFFFFFFFFFFFFFFFFFF
@8663_merry1liz;chr1:961609-961770 N:0:1:3
TGCCTACACGGCTGAGATTGTGGTGGGCGAGGGCAATGTGCAGGTGAGGGCTCCCTCACCCGGATCCCGGTGTCCCCCGACCCTGTGCCTCCCTCACCTG
+
FFFFFFFFFFFFFFFFFFFFFFFFFFFFFFFFFFFFFFFFFFFFFFFFFFFFFFFFFFFFFFFFFFFFFFFFFFFFFFFFFFFFFFFFFFFFFFFFFFFF
@8664_tom1liz;chr1:961609-961770 N:0:1:3
GGAGGCACAGGGTCGGGGGACACCGGGATCCGGGTGAGGGAGCCCTCACCTGCACATTGCCCTCGCCCACCACAATCTCAGCCGTGTAGGCAAACTGCAC
+
FFFFF,FFFFFFFF:FFFFFFFFFFFFFFFFFFFFFFFFFFFFFFFFFFFFFFFFFFFFFFFFFFFFFFFFFFFFFFFFFFFFFFFFFFFFFFFFFFFFF
@8665_merry1liz;chr1:961609-961770 N:0:1:3
AGGTGAGGGAGGCACAGGGTCGGGGGACACCGGGATCCGGGTGAGGGAGCCCTCACCTGCACATTGCCCTCGCCCACCACAATCTCAGCCGTGTAGGCAA
+
FFFF:FF:FFFFFFFFFF::F:FFFFFF:,FFFFFFFFFFFFF:FFFF:FFFFFFFFFFFFFFFFFFFFFFFFFFFFFFFFFFFFFFFFF:FFFFF:FFF
@8666_tom1liz;chr1:961609-961770 N:0:1:3
AAGTGGTGCTGGCCTCCTGCAGCCCCTACTTCCACGCCATGTTCACAAGCAAGTACCCGCCTGGGCGGCGCTGGGGGCTCCGTGGGTCCCTCGGGTCAGC
+
FFFFFFFFFFFFFFFFFFFFFFFFFFFFFFFFFFFFFFFFFFFFFFFFFFFFFFFFFFFFFF:FFFFFFFFFFF:FFFFFFFFFFFFFFFFFFFFFFFFF
@8667_tom1liz;chr1:961609-961770 N:0:1:3
CTGGCCTCCTGCAGCCCCTACTTCCACGCCATGTTCACAAGCAAGTACCCGCCTGGGCGGCGCTGGGGGCTCCGTGGGTCCCTCGGGTCAGCTCGTGTAA
+
FFFFFFFF:FFFFFFFFFFFFFFFFFFFF:FFFFFFFFFFFFFFFFFFFF:FFFFFFFFFFFFFFFFFFFFFFFFFFFFFFFFFFFFFFFFFFFFFFFFF
@8668_tom1liz;chr1:961609-961770 N:0:1:3
CTTGCAGCAAGCGTCTCGGACGCCATTCAGCTGCAGGAGACTGGCGGCTGGGAGCAGAGTCTACGGGGCACCGAGAGGCAGGTGAGGGAGGCACAGGGTC
+
FFFFFFFFFFFFFFFFFFFFFFFFFFFFFFFFFFFFFFFFFFFFFFFFFFFFFFFFFFFFFFFFFFFFFFFFFFFFFFFFFFFFFFFFFFFFFFFF:FFF
@8669_tom1liz;chr1:961609-961770 N:0:1:3
CAAGGCCTGAGGGTCGATGTCGTGCAGCGTCACGTGGGTCTGGCGGCTCTCGCTCATCTCATCTGCGGGGACAGCGGGTTACACGAGCTGACCCGAGGGA
+
FFFFFFFFFFFFFFFFFFFFFFFFFFFFFFFFFFFFFFFFFFFFFFFF:FFFFFFFFFFFFFFFFFFFFFFFFFFFFFFFFFFFFFFFFFFFFFFFFFFF
@8998_merry1liz;chr1:961806-962067 N:0:1:3
CGAGGGCAATGTGCAGGTGAGGGCTCCCTCACCCGGATCCCGGTGTCCCCCGACCCTGTGCCTCCCTCACCTGCCTCTCGGTGCCCCGTAGACTCTGCTC
+
FFFFFFFFFFFFFFFFFFFFFFFFFFFFFFFFFFFFFFFFFFFFFFFFFFFFFFFFFFFFFFFFFFFFFFFFFFFFFFFFFFFFFFFFFFFFFFFFFFFF
@8999_tom2liz;chr1:961806-962067 N:0:1:3
CCAGAAAGGTCTCGGGGACACACAGCAGGCACTAAGGATTGTGGGCAGGGCTGTGTCAGGAACAAAACGGGGTCGGGAGTCAAAGACAAAGACTGGGGTG
+
F:FF:FFFFFFFFFF:FFFFFFFFF:FFFFFFFFFFF,FFFFFFFFFFFFFFFFFFFF:FFFFFFFFFFFFFFFFFF:FFFFFFFFF:FFFFFFFFFFFF
@9000_tom2liz;chr1:961806-962067 N:0:1:3
GGCACTAAGGATTGTGGGCAGGGCTGTGTCAGGAACAAAACGGGGTCGGGAGTCAAAGACAAAGACTGGGGTGGGGTGGGGTGGGGGGCGAGGGCTGGGC
+
FFFFFFFFFFFFFFFFFFFFFFFFFFFFFFFFFFFFFFFFFFFFFFFFFFFFFFFFFFFFFFFFFFFFFFFFFFFFFFFFFFFFFFFFFFFF:FFFFFFF
@9001_merry1liz;chr1:961806-962067 N:0:1:3
TCTCCTGCAGCTGAATGGCGTCCGAGACGCTTGCTGCAAGTTTCTACTGAGTCAGCTCGACCCCTCCAACTGCCTGGGTATCCGGGGCTTTGCCGATGCG
+
FFFFFFFFFFFFFF,FFFFFFFFFFFFFFFFFFFFFF:FFFFFFFFFFFFFFFFFFFFFFFFFFFFFFFFFFFFFFFFFFFFFFFFFFFFFFFFFFFFFF
@9002_merry1liz;chr1:961806-962067 N:0:1:3
GAGTGCGCATCGGCAAAGCCCCGGATACCCAGGCAGTTGGAGGGGTCGAGCTGACTCAGTAGAAACTTGCAGCAAGCGTCTCGGACGCCATTCAGCTGCA
+
FFFFFFFFFFFFFFFFFFFFFFFFFFFFFFFFFFFFFFFFFFFFFFFFFFFFFFFFFFFFFFFFFFFFFFFFFFFFFFFFFFFFF:FFFFFFFFFFFFFF
@9003_tom2liz;chr1:961806-962067 N:0:1:3
GATGCGCACTCCTGCAGCGACCTGCTCAAGGCCGCCCACAGGTACGTGCTGCAGCACTTCGTGGACGTGGCCAAGACCGAGGAGTTTATGCTGCTGCCCC
+
FFFFFFFFFFFFFFFFFFFFFFFFFFFFFFFFFFFFFFFFFFFFFFFFFFFFFFFFFFFFFFFFFF:FFFFFFFFFFFFFFFFFFFFFFFFFFFFFFFFF
@9004_merry1liz;chr1:961806-962067 N:0:1:3
CCCCGACCCTGTGCCTCCCTCACCTGCCTCTCGGTGCCCCGTAGACTCTGCTCCCAGCCGCCAGTCTCCTGCAGCTGAATGGCGTCCGAGACGCTTGCTG
+
FFFFFFFFFFFFFFFFFFFFFFFFFFFFFFFFFFFFFFFFFFFFFFFFFFFFFFFFFFFFFFFFFFFFFFFFFFFFFFFFFFFFFFFFFFFFFFFFFFFF
@9005_merry1liz;chr1:961806-962067 N:0:1:3
AGGGCTCCCTCACCCGGATCCCGGTGTCCCCCGACCCTGTGCCTCCCTCACCTGCCTCTCGGTGCCCCGTAGACTCTGCTCCCAGCCGCCAGTCTCCTGC
+
FFF:FFFFFF:FFFFFFFFFFFFFFFFFF:FFF,FFFFFFFFFFFFFFFFFFFFFFFFFFFFFFFFFFFFFFF:FFFFFFFFFFFFFFFFFFFFFFFFFF
@9006_tom2liz;chr1:961806-962067 N:0:1:3
CACAGGTACGTGCTGCAGCACTTCGTGGACGTGGCCAAGACCGAGGAGTTTATGCTGCTGCCCCTTAAACAGGTAACAGCTGGCGGGCGCAGCCCTCGCC
+
F,FFFFF:FFFFFFFF:FFFFFFFFF,F,:F:::,F::FF:,F:FFFFFFF,FFFFFFFFFFFFF:,:F:FFFF,FFFFFFF:FF,,F,,FFFF:,F::F
@9007_merry1liz;chr1:961806-962067 N:0:1:3
TGGGCAGGGCTGTGTCAGGAACAAAACGGGGTCGGGAGTCAAAGACAAAGACTGGGGTGGGGTGGGGTGGGGGGCGAGGGCTGGGCCCGCCAGCTGTTAC
+
FFFFFFF:FFFFFFFFFFFFFFFFFFFFFFFFFFFFFFFFFFFFFFFFFFFFFFFFFFFFFFFFFFFFFFFFFFFFFFFFFFFFFFF:FFFFFFFF:FFF
@9008_tom2liz;chr1:961806-962067 N:0:1:3
AGCTGCAGGAGACTGGCGGCTGGGAGCAGAGTCTACGGGGCACCGAGAGGCAGGTGAGGGAGGCACAGGGTCGGGGGACACCGGGATCCGGGTGAGGGAG
+
FFFFFFFFFFFFFFFFFFFFFFFFFFFFFFFFFFFFFFF:FFFFFFFFFFFFFFFFFFFFFFFFFFFFFFFFFFFFFFFFFFFFFFFFFFFFFFFFFFFF
@9009_merry1liz;chr1:961806-962067 N:0:1:3
CCCACGTGACGCTGCACGACATCGACCCTCAGGCCTTGGACCAGCTGGTGCAGTTTGCCTACACGGCTGAGATTGTGGTGGGCGAGGGCAATGTGCAGGT
+
FFFFFFFFFFFFFFFFFFFFFFFFFFFFFFFF:FFFFFFFFFFFFFFFFFFFFFFFFFFFFFFFFFFFFFFFFFFFFFFFFFFFFFFFFFFFFFFFFFFF
@9010_merry1liz;chr1:961806-962067 N:0:1:3
CTCAAGGCCGCCCACAGGTACGTGCTGCAGCACTTCGTGGACGTGGCCAAGACCGAGGAGTTTATGCTGCTGCCCCTGAAACAGGTAACAGCCGGCGGGC
+
:FFFFFFFFFFFFFFFFFFFFFF:FFFFFF:FFFFFFFFFFFFFFFFFFFFFFFFFFFFFFFFFFFFFFFFFFFF:F:FFFFFFFFFFFF:FFF:FFFFF
@9011_tom2liz;chr1:961806-962067 N:0:1:3
CGTAGACTCTGCTCCCAGCCGCCAGTCTCCTGCAGCTGAATGGCGTCCGAGACGCTTGCTGCAAGTTTCTACTGAGTCAGCTCGACCCCTCCAACTGCCT
+
FFFFFFFFFFFFFFFFFFFFFFFFFFFFFFFFFFF:FFFFFFFFFFF:FFFFFFFFFFFFFFFFFFFFFFFFFFFFFFFFFFFFFFFFFFFFFFFFFFFF
@9012_merry1liz;chr1:961806-962067 N:0:1:3
TCCAACTGCCTGGGTATCCGGGGCTTTGCCGATGCGCACTCCTGCAGCGACCTGCTCAAGGCCGCCCACAGGTACGTGCTGCAGCACTTCGTGGACGTGG
+
FFFFFFFFFFFFFFFFFFFFFFFFFFFFFFFFFFFFFFFFFFFFFFFFFFFFFFFFFFFFFFFFFFFFFFFFFFFFFFF:FFFFFFFFFFFFFFFFFFFF
@9013_tom2liz;chr1:961806-962067 N:0:1:3
CCCCCGACCCTGTGCCTCCCTCACCTGCCTCTCGGTGCCCCGTAGACTCTGCTCCCAGCCGCCAGTCTCCTGCAGCTGAATGGCGTCCGAGACGCTTGCT
+
FFFFFFFFFFF:FFFFFFFFFFFFFFFFFFFFFFFFFFFFFFFFFFFFFFFFFFFFFFFFFFFFFFFFFFFFFFFFFFFFFFFFFFFFFFFFFFFFFFFF
@9014_tom2liz;chr1:961806-962067 N:0:1:3
CTGTTACCTGTTTCAGGGGCAGCAGCATAAACTCCTCGGTCTTGGCCACGTCCACGAAGTGCTGCAGCACGTACCTGTGGGCGGCCTTGAGCAGGTCGCT
+
FFFFF:FFFF:FF:F,FFFFFFFFFFFFFFF::FFFFFFFFFFFF:FFF:F:FFFF::F:FF,FFFFFFFFFF,:FF,FFFFFFFFFFFF:F:FF:FF:,
@9015_merry1liz;chr1:961806-962067 N:0:1:3
GTCCCCCGACCCTGTGCCTCCCTCACCTGCCTCTCGGTGCCCCGTAGACTCTGCTCCCAGCCGCCAGTCTCCTGCAGCTGAATGGCGTCCGAGACGCTTG
+
FFFFFFFFFFFFFFFFFFFFFFFFFFFFFFFFFFFFFFFFFFFFFFF:FFFF:FFFFFFFFFFFFFFFFFFFFFFFFFFFFFFFFFFFFFFFFFFFFFFF
@9016_merry1liz;chr1:961806-962067 N:0:1:3
TTTCAGGGGCAGCAGCATAAACTCCTCGGTCTTGGCCACGTCCACGAAGTGCTGCAGCACGTACCTGTGGGCGGCCTTGAGCAGGTCGCTGCAGGAGTGC
+
FFFFFFFFFFFFFFFFFFFFFFFFFFFFFFFFFFFFFFFFFFFFFFFFFFFFFFFFFFFFFFFFFFFFFFFFFFFFFFFFFFFFFFFFFFFFFFFFFFFF
@9017_tom2liz;chr1:961806-962067 N:0:1:3
CTCGGACGCCATTCAGCTGCAGGAGACTGGCGGCTGGGAGCAGAGTCTACGGGGCACCGAGAGGCAGGTGAGGGAGGCACAGGGTCGGGGGACACCGGGA
+
FFFFFFFFFFFFFFFFFFFFFFFFFFFFFFFFFFFFFFFFFFFFFFFFFFFFFFFFFFFFFFFFFFFFFFFFFFFFFFFFFFFFFFFFFFFFFFFFFFFF
@9018_tom2liz;chr1:961806-962067 N:0:1:3
GTATCCGGGGCTTTGCCGATGCGCACTCCTGCAGCGACCTGCTCAAGGCCGCCCACAGGTACGTGCTGCAGCACTTCGTGGACGTGGCCAAGACCGAGGA
+
FFFFFFFFFFFFFFFFFFFFFFFFFFFFFFFFFFFFFFFFFFFFFFFFFFFFFFFFFFFFFFFFF:FFFFFFFFFFFFFFFFFFFFFFFFFFFFFFFFFF
@9019_tom2liz;chr1:961806-962067 N:0:1:3
AGCATAAACTCCTCGGTCTTGGCCACGTCCACGAAGTGCTGCAGCACGTACCTGTGGGCGGCCTTGAGCAGGTCGCTGCAGGAGTGCGCATCGGCAAAGC
+
F:FF:FFF:F:F,FFFFFFFF:FFF:FF::FFFF:F:FFFFF:F:FFFFFFF:FFFFF:FFFFFFFFFF::FFFF,FFFF,FFFF,:FFFFFFFFFFFFF
@9020_merry1liz;chr1:961806-962067 N:0:1:3
TGCCTCCCTCACCTGCCTCTCGGTGCCCCGTAGACTCTGCTCCCAGCCGCCAGTCTCCTGCAGCTGAATGGCCTCCGAGACGCTTGCTGCAAGTTTCTAC
+
FFFFFFFFFFFFFFFFFFFFFFFFFFFFFFFFFFFFFFFFFFFFFFFFFFFFFFFFFFFFFFFFFFFFFFFFFFFFFFFFFFFFFFFFFFFFFFFFF:FF
@9021_tom2liz;chr1:961806-962067 N:0:1:3
AAGGATTGTGGGCAGGGCTGTGTCAGGAACAAAACGGGGTCGGGAGTCAAAGACAAAGACTGGGGTGGGGTGGGGTGGGGGGCGAGGGCTGGGCCCGCCA
+
FFFFFFFFFFFFFFFFFFFFFFFFFFFFFFFFFFFFFFFFFFFFFFFFFFF:FFFFFFFFFF,FFFFFFFFFFFFF,FFF:FFFFFFFFFFFFFFFFFFF
@9022_tom2liz;chr1:961806-962067 N:0:1:3
ACAGACGAGGCTCCTGGGGGGCCCAGATCCAGAAAGGTCTCGGGGACACACAGCAGGCACTAAGGATTGTGGGCAGGGCTGTGTCAGGAACAAAACGGGG
+
FFFFFFFFFFFFFFFFFFFFFFFFFFFFFFFFFFFFFFFFFFFFFFFFFFFFFFFFFFFFFFFFFFFFFFFFFFFFFFFFFFFFFFFFFFFFFFFFFFFF
@9023_merry1liz;chr1:961806-962067 N:0:1:3
AAAGACAAAGACTGGGGTGGGGTGGGGTGGGGGGCGAGGGCTGGGCCCGCCAGCTGTTACCTGTTTCAGGGGCAGCAGCATAAACTCCTCGGTCTTGGCC
+
FFFFFFFFFFFFFFFFFFFFFFFFFFFFFFFFFFFFFFFFFFFFFFFF:FFFFFFFFFFFFFFFFFFFFFFFFFFFFFFFFFF:FF::FFFFFF:,FF:F
@9024_merry1liz;chr1:961806-962067 N:0:1:3
CAATGTGCAGGTGAGGGCTCCCTCAACCGGATCCCGGTGTCCCCCGACCCTGTGCCTCCCTCACCTGCCTCTCGGTGCCCCGTAGACTCTGCTCCCAGCC
+
FFFF:FFFFFFFFFFFFFFFFFFF:,FFFFF:FFFFFFF:FFFFFF:FFFFF::F:FF::FFFFFFF,FFFFFF,,,FFFFFFFFFFF:F,FFFFFFF:F
@9025_tom2liz;chr1:961806-962067 N:0:1:3
CAGATCCAGAAAGGTCTCGGGGACACACAGCAGGCACTAAGGATTGTGGGCAGGGCTGTGTCAGGAACAAAACGGGGTCGGGAGTCAAAGACAAAGACTG
+
FFFFFFFFFFFFFFFFFFFFFFFF:FFFFFFFFFFFFFFFFFFFF:FFFFFFFFFFFFFFFFFFFFFFFFFFF:FFFFFFFFFFFFFFFFFFFFFFFFFF
@9026_tom2liz;chr1:961806-962067 N:0:1:3
ACGTCCACGAAGTGCTGCAGCACGTACCTGTGGGCGGCCTTGAGCAGGTCGCTGCAGGAGTGCGCATCGGCAAAGCCCCGGATACCCAGGCAGTTGGAGG
+
FFFFFFFFFFFFFFFFFFFFFFFFFFFFFFFFFFFFFFFFFFFFFFFFFFFFFFFFFFFFFFFFFFFFFFFFFFFFFFFFFFFFFFFFFF:FFFFFFF:F
@9027_tom2liz;chr1:961806-962067 N:0:1:3
CTGCCTCTCGGTGCCCCGTAGACTCTGCTCCCAGCCGCCAGTCTCCTGCAGCTGAATGGCGTCCGAGACGCTTGCTGCAAGTTTCTACTGAGTCAGCTCG
+
FFFFFFFFFFFFFFFFFFFFFFFFFFFFFFFFFFFFFF:FFFFFFFFFFFFFFFFFFFFFFFFFFFFFFFFFFFFFFF,F,FFFFFFFFFFFFFFFFFFF
@9028_merry1liz;chr1:961806-962067 N:0:1:3
GGTGCCCCGTAGACTCTGCTCCCAGCCGCCAGTCTCCTGCAGCTGAATGGCGTCCGAGACGCTTGCTGCAAGTTTCTACTGAGTCAGCTCGACCCCTCCA
+
FFFFFFFFFFFFFFFFFFFFFFFFFFFFFFFFFFFFFFFFFFFFFFFFFFFFFFFFFFFFFFFF:FFFFFFFFFFFFFFFFFFFFFFFFFFFFFFFFFFF
@9029_tom2liz;chr1:961806-962067 N:0:1:3
CTGGGCCCGCCAGCTGTTACCTGTTTCAGGGGCAGCAGCATAAACTCCTCGGTCTTGGCCACGTCCACGAAGTGCTGCAGCACGTACCTGTGGGCGGCCT
+
FFFFFFFFFFFFFFFFFFFFFFFFFFFFFFFFFFFFFFFFFFFFFFFFFFFFF:FFFFFFFFFFFFFFFFFFFFFFFFFFFFFFFFFFFFFFFFFFFFFF
@9030_tom2liz;chr1:961806-962067 N:0:1:3
ACTCCTCGGTCTTGGCCACGTCCACGAAGTGCTGCAGCACGTACCTGTGGGCGGCCTTGAGCAGGTCGCTGCAGGAGTGCGCATCGGCAAAGCCCCGGAT
+
FF:FFFFFFFFFFFFFFFFFFFFFF:FFF:FFFFFFFFFFFFFFFFFFFFFFFFFFFFFFFFFFF:FFFFFFFFFFFFFFFFFFFFFFFFF:FFFFFFFF
@9031_merry1liz;chr1:961806-962067 N:0:1:3
TCAAAGACAAAGACTGGGGTGGGGTGGGGTGGGGGGCGAGGGCTGGGCCCGCCAGCTGTTACCTGTTTCAGGGGCAGCAGCATAAACTCCTCGGTCTTGG
+
FFFFFFFFFFFFFFFFFFFFFFFFFFFFFFFFFFFFFFFFFFFFFFFFFFFF:FFFFFFFFFFFFFFFFFFFFFFFFFFFFFFFFFFFFFFFF:FFFFFF
@9032_tom2liz;chr1:961806-962067 N:0:1:3
ACTTCGTGGACGTGGCCAAGACCGAGGAGTTTATGCTGCTGCCCCTGAAACAGGTAACAGCTGGCGGGCCCAGCCCTCGCCCCCCACCCCACCCCACCCC
+
FF:FFFFFFF:FFFFFFFFF:FFFFFFFFFFFFFFFFFFFFFFFFFFFFFFFFFFFFFFFFFFFFFFFFFFFFFFFFFFFFFFFFFFFFFFFFFFFFFFF
@9033_merry1liz;chr1:961806-962067 N:0:1:3
CTGGTGCAGTTTGCCTACACGGCTGAGATTGTGGTGGGCGAGGGCAATGTGCAGGTGAGGGCTCCCTCACCCGGATCCCGGTGTCCCCCGACCCTGTGCC
+
FFFFFFFFFFFFFFFFFFFFFFFFFFFFFFFFFFFFFFFFFFFFFFFFFFFFFFFFFFFFFFFFFFFFFFFFFFFFFFFFFFFFFFFFFFFFFFFFFFFF
@9034_tom2liz;chr1:961806-962067 N:0:1:3
AGGTGAGGGCTCCCTCACACGGATCCCGGTGTCCCCCGACCCTGTGCCTCCCTCCCCAGCCGCTCGGTGCCCCGTAGACTCTGCTGCCCGCCGCCAGTCT
+
F:,:F:,FFFFFFFFFF,,F:,:F:,FFFFF,F::F:F,FFF,FF,:FFFF,FF,,:,,:,,FF:FF,F,F,:F:FF:FFFFFF:,F,,F:,FFF::FFF
@9035_tom2liz;chr1:961806-962067 N:0:1:3
CTGGGTATACGGGGCTTTGCCGATGCGCACTCCTGCAGCGACCTGCTCAAGGCCGCCCACAGGTACGTGCTGAAGCACTTCGTGGACGTGTCCAAGACCG
+
FFFFFFF:,FF:FFF:FFFFFFF:FF:FFFFFFFF:FFFFFFFFFFFFFFFFFFFFFFFF:FFFFFFFFFFF,FFFFFFFFFFFFFFFFF,:FFFFFFF:
@9036_tom2liz;chr1:961806-962067 N:0:1:3
CAGCTGGTGCAGTTTGCCTACACGGCTGAGATTGTGGTGGGCGAGGCCAATGTGCAGGTGAGGGCTCCCTCACCCGGATCCCGGTGTCCCCCGACCCTGT
+
FFFFF:FFF:FFF:FFFFFFFFF::FF:F:FFFFF:FFFFFFFFFF,F:FFF,FF::FFFFF,FF:FFFFFFFFF:FF:FFFF::FF:FFFFFF,FFFF:
@9037_merry1liz;chr1:961806-962067 N:0:1:3
CCCGGTGTCCCCCGACCCTGTGCCTCCCTCACCTGCCTCTCGGTGCCCCGTAGACTCTGCTCCCAGCCGCCAGTCTCCTGCAGCTGAATGGCGTCCGAGA
+
FFFFFFFFFFFFFFFFFFFFFFFFFFFFFFFFFFFFFFFFFFFFFFFFFFFFFFFFFFFFFFFFFFFFFFFFFFFFFFFFFFFFFFFFFFFFFFFFFFFF
@9038_merry1liz;chr1:961806-962067 N:0:1:3
TGCAAGTTTCTACTGAGTCAGCTCGACCCCTCCAACTGCCTGGGTATCCGGGGCTTTGCCGATGCGCACTCCTGCAGCGACCTGCTCAAGGCCGCCCACA
+
FFFFFFFFFFFFFFFFFFFFFFFFFFFFFFFFFFFFFFFFFFF:FFFFFFFFFFFFFFFFFFFFFFFFFFFFFFFFFFFFFFFFFFFFFFFFFFFFF:FF
@9039_merry1liz;chr1:961806-962067 N:0:1:3
GTGGGCAGGGCTGTGTCAGGAACAAAACGGGGTCGGGAGTCAAAGACAAAGACTGGGGTGGGGTGGGGTGGGGGGCGAGGGCTGGGCCCGCCAGCTGTTA
+
FFFFFFFFF:F:FFFFFFFFFFFFFFFFFFFFFFFFFFFFFFFFFFFFFFFFFFFFFFFF:FF:FFFFFFFFFFFFFFFFFFFFFFFFFFFFFFFFFFFF
@9040_tom2liz;chr1:961806-962067 N:0:1:3
ACGCCATTCAGCTGCAGGAGACTGGCGGCTGGGAGCAGAGTCTACGGGGCACCGAGAGGCAGGTGAGGGAGGCACAGGGTCGGGGGACACCGGGATCCGG
+
::FF:FFFFF:FFFFF:FF:F:FFFFFFFFFFFFFFF:,FF,,F,,F:F::FFF::F:FF,:F,:FFF,F,F:,FFFFFF:F:,:FFF:F,::::FF,FF
@9041_tom2liz;chr1:961806-962067 N:0:1:3
AACAAAACGGGGTCGGGAGTCAAAGACAAAGACTGGGGTGGGGTGGGGTGGGGGGCGAGGGCTGGGCCCGCCAGCTGTTACCTGTTTCAGGGGCAGCAGC
+
FFFFFFFFFFFFFFFFFFFFFFFFFFFFFFFFFFFFFFFFFFFFFFFFFFFFFFFFFFFFFFFFFFFFFFFFFFFFFFFFFFFFFFFFFFFFFFFFFFFF
@9042_merry1liz;chr1:961806-962067 N:0:1:3
AGCTGACTCAGTAGAAACTTGCAGCAAGCGTCTCGGACGCCATTCAGCTGCAGGAGACTGGCGGCTGGGAGCAGAGTCTACGGGGCACCGAGAGGCAGGT
+
FFFFFFFFFFFFFFFFFFFFFFFFFFFF:FFFF:FF:FFFFFFFFFFFFFFFFFFFFFFFFFFFFFFFFFFFFFFFFFFFFFFFFFFFFFFFFFFFFFFF
@9043_tom2liz;chr1:961806-962067 N:0:1:3
GTGCGCATCGGCAAAGCCCCGGATACCCAGGCAGTTGGAGGGGTCGAGCTGACTCAGTAGAAACTTGCAGCAAGCGTCTCGGACGCCATTCAGCTGCAGG
+
FFFFFFFFFFFFFFF:FFFFFFFFFFFFFFFFFFFFFFFFFFFFFFFFFFFFFFFFFFFFFFFFFFFFFFFFFFFFFFFFFFFFFFFFFFFFFFFFFFFF
@9044_merry1liz;chr1:961806-962067 N:0:1:3
CCTACACGGCTGAGATTGTGGTGGGCGAGGGCAATGTGCAGGTGAGGGCTCCCTCACCCGGATCCCGGTGTCCCCCGACCCTGTGCCTCCCTCACCTGCC
+
FFFFFFFFFFFFFFFFFFFFFFFFFFFFFFFFFFFFFFFFFFFFFFFFFFFFFFFFFFFFFFFFFFFFFFFFFFFFFFFFFFFFFFFFFFFFFFFFFFFF
@9045_tom2liz;chr1:961806-962067 N:0:1:3
TCAAGGCCGCCCACAGGTACGTGCTGCAGCACTTCGTGGACGTGGCCAAGACCGAGGAGTTTATGCTGCTGCCCCTGAAACAGGTAACAGCTGGCGGGCC
+
FFFFFFFFFFFFFFFF:FFFFFFFFFFFFFFFFFFFFFFFFFFFFFFFFFFFFFFFFFFFFFFFFFFFFFFFFFFFFFFFFFFFFFFFFFFFFFFFFFFF
@9046_tom2liz;chr1:961806-962067 N:0:1:3
GTTTCAGGGGCAGCAGCATAAACTCCTCGGTCTTGGCCACGTCCACGAAGTGCTGCAGCACGTACCTGTGGGCGGCCTTGAGCAGGTCGCTGCAGGAGTG
+
FFFFFFFFFFFFFFFFFFFFFFFFFFFF,FFFF:FFF,FFFFFFFFFFFFFF:FF:FFFFFFFFFFFFFFFFFFFFF:FFFFFFFFFFFFFFFFFFFFFF
@9047_merry1liz;chr1:961806-962067 N:0:1:3
GCTCAAGGCCGCCCACAGGTACGTGCTGCAGCACTTCGTGGACGTGGCCAAGACCGAGGAGTTTATGCTGCTGCCCCTGAAACAGGTAACAGCTGGCGGG
+
FFFFFFFFFFFFFFFFFFFFFFFFFFFFFFFFFFFFFFFFFFFFFFFFFFFFFFFFFFFFFFFFFFFFFFFFFFFFFFFFFFFFFF:FFFFFFFFFFFFF
@9048_tom2liz;chr1:961806-962067 N:0:1:3
GTGCTGCAGCACTTCGTGGACGTGGCCAAGACCGAGGAGTTTATGCTGCTGCCCCTGAAACAGGTAACAGCTGGCGGGCCCAGCCCTCGCCCCCCACCCC
+
FFFFFFFFFFFFFFFFFFFFFFFFFFFFFFFFFFFFFFFFFFFFFFFFFFFFFFFFFFFFFFFFFFFFFFFFFFFFFFFFFFFFFFFFFFFFFFFFFFFF
@9049_merry1liz;chr1:961806-962067 N:0:1:3
CAGGGCTGTGTCAGGAACAAAACGGGGTCGGGAGTCAAAGACAAAGACTGGGGTGGGGTGGGGTGGGGGGCGAGGGCTGGGCCCGCCAGCTGTTACCTGT
+
FFFFFFFFFFFFFFFFFFFFFFFFFFFFFFFFFFFFFFFFFFFFFFFFFFFFFFFFFFFFFFFFFFFFFFFFFFFFF:FFFFFFFFFFFFFFFFFFFFFF
@9050_tom2liz;chr1:961806-962067 N:0:1:3
GTTGGAGGGGTCGAGCTGACTCAGTAGAAACTTGCAGCAAGCGTCTCGGACGCCATTCAGCTGCAGGAGACTGGCGGCTGGGAGCAGAGTCTACGGGGCA
+
FFFFFFFFFFFFFFFFFFFFFFFFFFFFFFFFFFFFFFFFFFFFFFFFFFFFFFFFFFFFFFFFFFFFFFFFFFFFFFFFFFF:FFFFFFFFFF,FFF:F
@9051_merry1liz;chr1:961806-962067 N:0:1:3
AGTCAAAGACAAAGACTGGGGTGGGGTGGGGTGGGGGGCGAGGGCTGGGCCCGCCAGCTGTTACCTGTTTCAGGGGCAGCAGCATAAACTCCTCGGTCTT
+
FFFFFFFFFFFFFFFFFFFFFFFFFFFFFFFFFFFFFFFFFFFFF:FFFFFFFFFFFFFFFFFFFFFFFFFFFFFFFFFFFFFFFFFFFFFFFFFFFFFF
@9052_tom2liz;chr1:961806-962067 N:0:1:3
ATACCCAGGCAGTTGGAGGGGTCGAGCTGACTCAGTAGAAACTTGCAGCAAGCGTCTCGGACGCCATTCAGCTGCAGGAGACTGGCGGCTGGGAGCAGAG
+
FFFFFFFFFFFFFFF:FFFFFFFFFFFFFFFFFFFFF:,FF:,FFFFFFFFFFFFFFFFFFFFFFFFFFF,FFFFFFFFFF:FFFFFFFFFF:FFFFF:F
@9053_tom2liz;chr1:961806-962067 N:0:1:3
GACACACAGCAGGCACTAAGGATTGTGGGCAGGGCTGTGTCAGGAACAAAACGGGGTCGGGAGTCAAAGACAAAGACTGGGGTGGGGTGGGGTGGGGGGC
+
FFFFFFFFFFFFFFFFFFFFFFFFFFFFFFFFFF:FFFFFFFFFFFFFFFFFFFFFFFFFFFFFFFFFFFFFFFFFFFFFF:F:FF,F,FFFFFFFFFFF
@9054_tom2liz;chr1:961806-962067 N:0:1:3
AGGGGTCGAGCTGACTCAGTAGAAACTTGCAGCAAGCGTCTCGGACGCCATTCAGCTGCAGGAGACTGGCGGCTGGGAGCAGAGTCTACGGGGCACCGAG
+
F,FFFFF:FFFFFFFFFFFFFF,FFFFFF,FFFFFFFFFFFFF:FFFF:FF:FFFFFFFF:FFFF,FFFFF:FF:,FFFFFF,FFFFFFFFFFFFFFFFF
@9055_merry1liz;chr1:961806-962067 N:0:1:3
CTCCCTCACCCGGATCCCGGTGTCCCCCGACCCTGTGCCTCCCTCACCTGCCTCTCGGTGCCCCGTAGACTCTGCTCCCAGCCGCCAGTCTCCTGCAGCT
+
FFFFFFFFFFFFFFFFFFFFFFFFFFFFFFFFFFFFFFFFFFFFFFFFFFFFFFFF:FFFFFFFFFFFFFFFFFFFFFFFFFFFF:FFFFFFFFFFFF:F
@9056_merry1liz;chr1:961806-962067 N:0:1:3
TGTTCATACTGGGAGGGGCCGAGCAGAGTCAGGAGCCACAGACGAGGCTCCTGGGGGGCCCAGATCCAGAAAGGTCTCGGGGACACACAGCAGGCACTAA
+
FFFFFFFFFFFFFFFFFFFFFFFFFFFFFFFFFFFFFFFFFFFFFFFFFFFFFFFFFFFFFFFFFFFFFFFFFFFFFFFFFFFFFFFFFFFFFFFFFFFF
@9057_tom2liz;chr1:961806-962067 N:0:1:3
GGTATCCGGGGCTTTGCCGATGCGCACTCCTGCAGCGACCTGCTCAAGGCCGCCCACAGGTACGTGCTGCAGCACTTCGTGGACGTGGCCAAGACCGAGG
+
FFFFFFFFFFFFFFFFFFFFFFFFFFFFFFFFFFFFFFFFFFFFFFFFFFFFFFFFFFFFFFFFFFFFFFFFFFFFFFFFFFFFFFFFFFFFFFFFFFFF
@9058_tom2liz;chr1:961806-962067 N:0:1:3
GCCTTGGACCAGCTGGTGCAGTTTGCCTACACGGCTGAGATTGTGGTGGGCGAGGGCAATGTGCAGGTGAGGGCTCCCTCACCCGGATCCCGGTGTCCCC
+
FFFFFFFFFFFFFFFFFFFFFFFFFFFFFFF:FFFFFFFFFFFFFFFFFFFFFFFFFFFFFFFF,FFFFFFFFFFFFFFFFFFFFFFFFFFFFFFFFFFF
@9059_merry1liz;chr1:961806-962067 N:0:1:3
CCAGCTGGTGCAGTTTGCCTACACGGCTGAGATTGTGGTGGGCGAGGGCAATGTGCAGGTGAGGGCTCCCTCACCCGGATCCCGGTGTCCCCCGACCCTG
+
FFFFFFFFFFFF:FFFFFFFFFFFFFFFFFFFFFFFFFFFFFFFFFFFFFFFFFFFFFFFFFFFFFFFFFFFFF:FFFFFFFFFFFFFFFFFFFFFFFFF
@9060_tom2liz;chr1:961806-962067 N:0:1:3
CAGCTGTTACCTGTTTCAGGGGCAGCAGCATAAACTCCTCGGTCTTGGCCACGTCCACGAAGTGCTGCAGCACGTACCAGTGGGCGGCCTTGAGCAGGTC
+
FFFFFFFFFFFFFFFFFFFFFFFFFFFFFFFFFFFFFFFFFFFFFFFFFFFFFFFFFFFFFFFFFFFFFFFFFFF:FFFFFFFFFFFFFFFFFFFFFFFF
@9061_tom2liz;chr1:961806-962067 N:0:1:3
CTGCCTCTCGGTGCCCCGTAGACTCTGCTCCCAGCCGCCAGTCTCCTGCAGCTGAAGGGCGTCCGAGACGCTTGCTGAAAGTTTCTACTGAGTCAGCTCG
+
FFFFFF:FFFFFFFFFFF:FFFFFFFF:FFFF:FFF:F:FFF:F:FFFFFFFFFFF,:::FFF,FFFFFFFFFFFFF,FFFFFFFFFFF,FFF,FF:FFF
@9062_tom2liz;chr1:961806-962067 N:0:1:3
AAGTTTCTACTGAGTCAGCTCGACCCCTCCAACTGCCTGGGTATCCGGGGCTTTGCCGATGCGCACTCCTGCAGCGACCTGCTCAAGGCCGCCCACAGGT
+
FFFFFFFFFFFFFFFFFFFFFFFFFFFFFFFFFFFFFFFFFFFFFFFFFFFFFFFFFFFFFFFFFFFFFFFFFFFFFFFFFFFFFFFFFFF:FFFFFFFF
@9063_merry1liz;chr1:961806-962067 N:0:1:3
GGGTGGGGGGCGAGGGCTGGGCCCGCCAGCTGTTACCTGTTTCAGGGGCAGCAGCATAAACTCCTCGGTCTTGGCCACGTCCACGAAGTGCTGCAGCACG
+
FFFFFFFFFFFFFFFFFFFFFFFFFFFFFFFFFFFFFFFFFFFFFFFFFFFFFFFFFFFFFFFFFFFFFFFFFFFFFFFFFFFFFFFFFFFFFFFFFFFF
@9064_tom2liz;chr1:961806-962067 N:0:1:3
CAGACGAGGCTCCTGGGGGGCCCAGATCCAGAAAGGTCTCGGGGACACACAGCAGGCACTAAGGATTGTGGGCAGGGCTGTGTCAGGAACAAAACGGGGT
+
FFFFFFFFFFFFFFFFFFFFFFFFFFFFFFFFFFFFFFF:FFFFFFFFFFFFFFFFFFFFFFFFFFFFFFFFFFFFFFFFFFFFFFFFFFFFFFFFFFFF
@9065_merry1liz;chr1:961806-962067 N:0:1:3
GCGACCTGCTCAAGGCCGCCCACAGGTACGTGCTGCAGCACTTCGTGGACGTGGCCAAGACCGAGGAGTTTATGCTGCTGCCCCTGAAACAGGTAACAGC
+
FFFFFFFFFFFFFFFFFFFFFFFFFFFFFFFFFFFFFFFFFFFFFFFFFFFFFFFFFFFFFFFFFFFFFFFFFFFFFFFFFFFFFFFFFFFFFFFFFFFF
@9066_tom2liz;chr1:961806-962067 N:0:1:3
TCGGGGACACACAGCAGGCACTAAGGATTGTGGGCAGGGCTGTGTCAGGAACAAAACGGGGTCGGGAGTCAAAGACAAAGACTGGGGTGGGGTGGGGTGG
+
FFFFFFFFFFFFFFFFFFFFFFFFFFFFFFFFFFFFFFFFFFFFFF:FFFFFFFFFFFFFFFFFFFFFFFFFFFFFFFFFFFFFFFFFFFFFFFFFFFFF
@9067_tom2liz;chr1:961806-962067 N:0:1:3
GGGCTGTGTCAGGAACAAAACGGGGTCGGGAGTCAAAGACAAAGACTGGGGTGGGGTGGGGTGGGGGGCGAGGGCTGGGCCCGCCAGCTGTTACCTGTTT
+
FFFFFFFFFFFFFFFFFFFFFFFFFFFFFFFFFFFFFFFFFFFFFFFFFFFFFFFFFFFFFFFFFFFFFFFFFFFFFFFFFFFFFFFFFFFFFFFFFFFF
@9271_tom2liz;chr1:962335-962491 N:0:1:3
AGACCTGAGATCTGGGGAGGGTCCTGTGGACCCAGGGAGCCCTGAAGATGCCTAGGAGGGAGGGTTAGCAGGTGGGGGCTGAGTGTTCATACTGGGAGGG
+
FFFFFFFFFFFFFFFFFFFFFFFFFF:FFFFFFFFFFFFFFFFFFFFFFFFFFFFFFFFFFFFFFFFFFFFFFFFFFFFFFFFFFFFFFFFFFFFFFFFF
@9272_merry1liz;chr1:962335-962491 N:0:1:3
TGGCGTTCACGTCGTGTTTCACCCAGCTCAGGACGGCTCGGTAGACCTCCTCCTCTGAAGGCACGTTCAGGCTGTCGCTAGAGACCAGTTCCAGAACCTG
+
,FFFFF,F:FFFFF,FFFFFFFFFFFFFFFFFFFFF:FF:FF,FFFFFFF:FFFFFFFFF:FFFFFFFFFF:FFF:FFFFFFFFFFFFFFFFF:FFFFFF
@9273_merry1liz;chr1:962335-962491 N:0:1:3
TGTGATGGATTCTTCTTCAGACAGGTGGGGGCACCACCCCCACGGAGTCCCTGAACTCGGGGAAGGTCAGGGTGCACCAGGCCCTCAGCCACCTGCATGC
+
FFFFFFFFFFFFFFFFFFFFFFFFFFFFFFFFFFFF:FF,FFFFFF,:FFFFFFF:FFFFFFFFFFFFFFFFFFFFFFFFFFFFFFFFFFFFFFFFFFFF
@9274_merry1liz;chr1:962335-962491 N:0:1:3
CTCAGCCACCTGCATGCCCTCCTGGATGCTGTGGGAGCCCCCCGCGGCCGCGCCTCACCCGTGGGACATGCTGCCTGCGGGCGTCCACGTCGTGTTTCAC
+
FF:FFFFFFFFFFFFFFFFFFFFFFFFFFFFFFFFFFFFFFFFFFFFFFFFFFFFFFFFFFFFFFFFFFFFFFFFFFFFFFFFFFFFFFFFFFFFFFFFF
@9275_merry1liz;chr1:962335-962491 N:0:1:3
AGGGTGCACCAGGCCCTCAGCCACCTGCATGCCCTCCTGGATGCTGTGGGAGCCCCCCGCGGCCGCGCCTCACCCGTGGGACATGCTGCCTGCGGGCGTC
+
F:FFFFFFFFFFFFFFFF:FFFFFFFFFFFFFFFF:FFFFFFFFFFFFFF:FFFFFFFFFF:FFFFFFFFFFFFFFF:FFFFFFFFFFFFFFFFFFFF:F
@9276_tom2liz;chr1:962335-962491 N:0:1:3
TCTGAGGACCCCCACTCCCAGGTTCTGGAACTGGTCTCTAGCGACAGCCTGAACGTGCCGTCAGAGGAGGAGGTCTACCGAGCCGTCCTGAGCTGGGTGA
+
FFFFFFFFFFFFFFFFFFFFFFFFFFFFFFFFFFFFFFFFFFFFFFFFFFFFFFFFFFF,FFFFFFFFFFFFFFFFFFFFFFFFFFFFFFFFFFFFFFFF
@9277_tom2liz;chr1:962335-962491 N:0:1:3
CAGTATGAACACTCAGCCCCCACCTGCTAACCCTCCCTCCTAGGCATCTTCAGGGCTCCCTGGGTCCACAGGACCCTCCCCAGATCTCAGGTCTGAGGAC
+
FFFFFFFFFFFFFFFFFFFFFFFFFFFFFFFFFFFFFFFFFFFFFFFFFFFFFFFFFFFFFFFFFFFFFFFFFFFFFFFFFFFFFFFFFFFFFFFFFFFF
@9278_tom2liz;chr1:962335-962491 N:0:1:3
CATGCCCTCCTGGATGCTGTGGGAGCCCCCCGCGGCCGCGCCTCACCCGTGGGACATGCTGCCTGCGGGCGTCCACGTCGTGTTTCACCCAGCTCAGGAC
+
FFFFFFFF,FFFFFFFFFFFFFFFFFFFFFFFFFFFFFFFFFFFFFFFFFFFFFFFFFFFFFFFFFFFFFFFFFFFFFFFFF:FFFFFFFFFFFFF:FFF
@9279_merry1liz;chr1:962335-962491 N:0:1:3
CACGTTCAGGCTGTCGCTAGAGACCAGTTCCAGAACCTGGGAGTGGGGGTCCTCAGACCTGAGATCTGGGGAGGGTCCTGTGGACCCAGGGAGCCCTGAA
+
FFFFFFFFFFFFFFFFFFFFFFFFFF:FFFFFFFFFFFFFFFFFFFFFFFFFFFFFFFFFFFFFFFFFF:FFFFFFFFFFFFFFFFFFFFFFFFFFFFFF
@9280_tom2liz;chr1:962335-962491 N:0:1:3
GGAAGGTCAGGGTGCACCAGGCCCTCAGCCACCTGCATGCCCTCCTGGATGCTGTGGGAGCCCCCCGCGGCCGCGCCTCACCCGTGGGACATGCTGCCTG
+
FFFFFFFFFFFFFFFFFFFFFFFFFFFFFFFFFFFFFFFFFFFFFFFFFFFFFFFFFFFFFFFFFFFFFFFFFFFFFFF:F:FFFFFFFFFFFFFFFFFF
@9281_tom2liz;chr1:962335-962491 N:0:1:3
GAGGCGCGGCCGCGGGGGGCTCCCACAGCATCCAGGAGGGCATGCAGGTGGCTGAGGGCCTGGTGCACCCTGACCTTCCCTGAGTTCAGGGACTCCGTGG
+
FFFFFFFFFFFFFFFFFFFFFFFFFFFFFFFFFFFFFFFFFFFFFFFFFFFFFFFFFFFFFFFFFFFFFFFFFFFFFFFF:FFFFFFFFFFFFFFFFFFF
@9282_merry1liz;chr1:962335-962491 N:0:1:3
CCTAGGCATCTTCAGGGCTCCCTGGGTCCACAGGACCCTCCCCAGATCTCAGGTCTGAGGACCCCCACTCCCAGGTTCTGGAACTGGTCTCTAGCGACAG
+
FFFFFFFFFFFFFFFFFFFFFFFFFFF:FFF:FFFFFFFFFFFFFFFFFFFFFFFFFFFFFFFFFFFFFFFFFFFFFFFFFFFFFFFFFFF:FFFFFFFF
@9283_merry1liz;chr1:962335-962491 N:0:1:3
TCCACAGGACCCTCCCCAGATCTCAGGTCTGAGGACCCCCACTCCCAGGTTCTGGAACTGGTCTCTAGCGACAGCCTGAACGTGCCTTCAGAGGAGGAGG
+
FFFFFFFFFFFFFFFFFFFFFFFFFFFF:FFFFFFFFFFFFFFFFFFFFFFFFFFFFFFFFFFFFFFFFFFFFFFFFFFFFFFFFFFFFFFFFFFFFFFF
@9284_tom2liz;chr1:962335-962491 N:0:1:3
GCTCGGCCCCTCCCAGTATGAACACTCAGCCCCCACCTGCTAACCCTCCCTCCTAGGCATCTTCAGGGCTCCCTGGGTCCACAGGACCCTCCCCAGATCT
+
FFFFFFFFFFFFFFFFFFFFFFFFFFFFFFFFFFFFFFFFFFFFFFFFFFFFFFFFFFFFFFFFFFFFFFFFFFFFFFFFFFFF:FFFFFFFFFFFFFFF
@9285_merry1liz;chr1:962335-962491 N:0:1:3
GGCGTCCACGTCGTGTTTCACCCAGCTCAGGACGGCTCGGTAGACCTCCTCCTCTGAAGGCACGTTCAGGCTGTCGCTAGAGACCAGTTCCAGAACCTGG
+
FFFFFFFFFFFFFFFFFFFFFFFFFFFFFFFFFFFFFFFFFFFFFFFFFFFFFFFFFFFFFFFFFFFFFFFFFFFFFFFFFFFFFFFFFFFFFFFFFFFF
@9286_tom2liz;chr1:962335-962491 N:0:1:3
TTTCTGGATCTGGGCCCCCCAGGAGCCTCGTCTGTGGCTCCTGACTCTGCTCGGCCCCTCCCAGTATGAACACTCAGCCCCCACCTGCTAACCCTCCCTC
+
FFFFFFFFFFFFFFFFFFFFFFFFFFFFFFFFFFFFFFFFFFFFFFF:FFFFFFFFFFFFFFFFFFFFFFFFFFF:FFFFFFFFFFFFFFFFFFFF:FFF
@9287_tom2liz;chr1:962335-962491 N:0:1:3
GGCGTCAGGGCTGAGACAACCCCCCAGATGCCCGTACCACCTGTGTGATGGATTCTTCTTCAGACAGGTGGGGGCACCACCCCCACGGAGTCCCTGAACT
+
FFFFFFFFFFFFFFFFFFFFFFFFFFFFFFFFFFFFFFFFFFFFFFFFFFFFFFFFFFFFFFFFFFFFFFFFFFFFFFFFFFFFFF:FFFFFFFFFFFFF
@9288_tom2liz;chr1:962335-962491 N:0:1:3
ACCACCCCCACGGAGTCCCTGAACTCGGGGAAGGTCAGGGTGCACCAGGCCCTCAGCCACCTGCATGCCCTCCTGGATGCTGTGGGAGCCCCCCGCGGCC
+
FFFFFFFFFFFFFFFFFFFFFFFFFFFFFFFFFFFFFFFFFFFFFFFFFFFFFFFFFFFFFFFFFFFFFFFFFFFFFFFFFFFFFFFFFFFFFFFFFFFF
@9289_tom2liz;chr1:962335-962491 N:0:1:3
CAGATGCCCGTACCACCTGTGTGATGGATTCTTCTTCAGACAGGTGGGGGCACCACCCCTACGTAGTCACTGAACTCGGGGAAGGTCAGGGTGCACCAGG
+
FFFF,:F,,F,FF:F,FFF:FFF,F:,,FFF,FFFF,,:F::F:FFF:FF:FF:FFFFF,FFF,:F,,,:FFF::F:F:,FFFFFF,FF:FFF,FF:FFF
@9290_merry1liz;chr1:962335-962491 N:0:1:3
CCCAGGAGCCTCGTCTGTGGCTCCTGACTCTGCTCGGCCCCTCCCAGTATGAACACTCAGCCCCCACCTGCTAACCCTCCCTCCTAGGCATCTTCAGGGC
+
FFFFFFFFFFFFFFFFFFFFFFFFFFFFFFFFFFFFFFFFFFFFFFFFFFFFFFFFFFFFFFFFFFFFFFFFFFFFFFFFFFFFFFFFFFFFFFFFFFFF
@9373_tom2liz;chr1:962684-962937 N:0:1:3
CTGAAGAAGAATCCATCACACAGGTGGTACGGGCATCTGGGGGGTTGTCTCAGCCCTGACGCCCAGTGTGCCCGAGGGTCCCGCCTGACCTTGGCGTTCC
+
FFFFFFFFFFFFFFFFFFFFFFFFFFFFFFFFFFFFFFFFFFFFFFFFFFFFFFFFFFFFFFFFFFFFFFFFFFFFFFFFFFFFFFFFFFFFFFFFFFFF
@9374_tom2liz;chr1:962684-962937 N:0:1:3
AGTGTGCCCGAGGGTCCCGCCTGACCTTGGCGTTCCCTGCACCCCAGCTCATGAAGTGTGTGCGGCTGCCCTTGCTGAGCCGCGACTTCCTGCTGGGCCA
+
FFFFFFFFFFFFFFFFFFFFFFFFFFFFFFFFFFFFFFFFFFFFFFFFFFFFFFFFFFFFFFFF:FFFFFFFFFFFFF,:FF,FFFFFFFFFFFFFFFF:
@9375_tom2liz;chr1:962684-962937 N:0:1:3
GCATCCACGTGGCCCAGCAGGAAGTCGCGGCTCAGCAAGGGCAGCCGCACACACTTCATGAGCTGGGGTGCAGGGAACGCCAAGGTCAGGCGGGACCCTC
+
FFFFFFFFFFFFFFFFFFFFFFFFFFFFFFFFFFFFFFFFFFFFFFFFFFFFFFFFFFFFFFFFFFFFFFFFFFFFFFFFFFFFFFFFFFFFFFFFFFFF
@9376_merry2liz;chr1:962684-962937 N:0:1:3
AGAGCCTGGTGAGGCACCACCCTGACTGCAAGGACCTCCTCATCGAGGCCCTGAAGTTCCACCTGCTGCCTGAGCAGAGGGGCGTCCTAGGCACCAGCCG
+
FFFFFFFFFFFFFFFFFFFFFFFFFFF:F,FFFFFFFFFFFFFFFFFFF:FFFFFFFFFF::FFFFFFFFFFFFFFFFFFFFFFFFFFF,FFFFFFFFFF
@9377_tom2liz;chr1:962684-962937 N:0:1:3
GATGAGGAGGTCCTTGCAGTCAGGGTGGTGCCTCACCAGGCTCTCGGCATCCACGTGGCCCAGCAGGAAGTCGCGGCTCAGCAAGGGCAGCCGCACACAC
+
FFFFFFFFFFFFFFFFFFFFFFFFFFFFFFFFF:FFFFFFFFF:FFFFFFFFFFFFFFFFFFFFFFFFFFFFFFFFFFFFFFFFFFFFFFFFFFFFFFFF
@9378_merry2liz;chr1:962684-962937 N:0:1:3
ACCTGCTGCCTGAGCAGAGGGGCGTCCTAGGCACCAGCCGCACACGTCCCCGGCGCTGCGAGGGGGCCGGGCCTGTGCTTTTTGCTGTGGGTATGGCCCC
+
FFFFFFFFFFFFFFFFFFFFFFFFFFFFFFFFFFFFFFFFFFFFFFFFFFFFFFFFFFFFFFFFFFFFFFFFFFFFFFFFFFFFFFF:FFFFFFFFFFFF
@9379_tom2liz;chr1:962684-962937 N:0:1:3
CGAGAGCCTGGTGAGGCACCACCCTGACTGCAAGGACCTCCTCATCGAGGCCCTGAAGTTCCACCTGCTGCCTGAGCAGAGGGGCGTCCTAGGCACCAGC
+
FFFFFFFFFFFFFFFFFFFFFFFFFFFFFFFFFFFFFFFFFFFFFFFFFFFFFFFFFFFFFFFFFFFFFFFFFFFFFFFFFFFFFFFFFFFFFFFFFFFF
@9380_merry2liz;chr1:962684-962937 N:0:1:3
GTACGGGCATCTGGGGGGTTGTCTCAGCCCTGACGCCCAGTGTGCCCGAGGGTCCCGCCTGACCTTGGCGTTCCCTGCACCCCAGCTCATGAAGTGTGTG
+
FFFFFFFFFFFFFFFFFFFFFFFFFFFFFFFFFFFFFFFFFFFFFFFFFFFFFFFFFFFFFFFFFFFFFFFFFFFFFFFFFFFFFFFFFFFFFFFFFFFF
@9381_merry2liz;chr1:962684-962937 N:0:1:3
GTGCCCCCACCTGTCTGAAGAAGAATCCATCACACAGGTGGTACGGGCATCTGGGGGGTTGTCTCAGCCCTGACGCCCAGTGTGCCCTAGGGTCCCGCCT
+
FFFFFFFFFFFFFFFFFFFFFFFFFFFFFFFFFFFFFFFFFFFFFFFFFFFFFFFFFFFFFFFFFFFFF:FFFFFFFF,FFFFFFF:,FFFFFFFFFFFF
@9382_merry2liz;chr1:962684-962937 N:0:1:3
AGCCGCACACACTTCATGAGCTGGGGTGCAGGGAACGCCAAGGTCAGGCGGGACCCTCGGGCACACTGGGCGTCAGGGCTGAGACAACCCCCCAGATGCC
+
FF:FFFFF:FFFFFFFFFFFF,:FFFFFFF,,,FF,:F:FF,FFFFFFFF,F,FFFF,F,FFFFF:F:F::FFF,:F:FF,FFFF:FFF:FFFF,:F:FF
@9383_merry2liz;chr1:962684-962937 N:0:1:3
GCAAGGACCTCCTCATCGAGGCCCTGAAGTTCCACCTGCTGCCTGAGCAGAGGGGCGTCCTAGGCACCAGCCGCACACGTCCCCGGCGCTGCGAGGGGGC
+
FFFFFFFFFFFFFFFFFFFFFFFFFFFFFFF:FFFFFFFFFFFFFFFFFFFFFFFFFFFFFFFFFFFFFFFFFFFFFFFFFFFFFFFFFFFFF:FFFFFF
@9384_tom2liz;chr1:962684-962937 N:0:1:3
CGGCTGGTGCCTAGGACGCCCCTCTGCTCAGGCAGCAGGTGGAACTTCAGGGCCTCGATGAGGAGGTCCTTGCAGTCAGGGTGGTGCCTCACCAGGCTCT
+
FFFFFFFFFFFFFFFFFFFFFFFFFFFFFFFFFFFFFFFFF:,,FFFFFFFFFFFFFFFFFFFFFFFFFFFFFFFFFFFFFFFFFFFFFFFFFFFFFFFF
@9385_merry2liz;chr1:962684-962937 N:0:1:3
CCGGCGCTGCGAGGGGGCCGGGCCTGTGCTTTTTGCTGTGGGTATGGCCCCCCGCCCGTTTCCCTCTTGCCCTGTGCCTTCTACTCCCCACCAGCACAAG
+
FFFFFFFFFFFFFFFFFFFFFFFFFFFFFFFFFFFFFFFFFFFFFFFF:FFFFFFFFFFFFFFFFFFFF:FFFFFFFFFF:FFFFFF::FF:FF,FFFFF
@9616_merry2liz;chr1:963089-963273 N:0:1:3
CCAAGTCCAGCCTCCAGGCTTACCCGCCCACAGCATAGAGCCGGTTCCCCACCGCAGCCACTCACACCCGGGCCCGGCGCGTGGACATGGAGGCCACCAC
+
FFF:FFFFFFFFFFFFFFFFFFFFFFFFFFFFFFFFFFFFFFFFFFFFFFFFFFFFFFFFFFF,F:FFFFF:FFFFFFFFFFFFFFFFFFFFFFFFFFFF
@9617_tom1liz;chr1:963089-963273 N:0:1:3
GCCGGCCGAGTACAGGAGTCCATGCAAGGCGGCCACACCCAGGCAGCTTCGCCTTGTGCCCATGGACACCTCCGGCTGCCACGTGTTAGTCACGGGGTCG
+
FFFFFFFFFFFFFFFFFFFFFFFFFFFFFFFFFFFFFFFFFFFFFFFFFFFFFFFFFFFFFFFFFFFFFFFFFFFFFFFF:FFFFFFFFFFFFFFFFFFF
@9618_tom1liz;chr1:963089-963273 N:0:1:3
AAGCCACTGCAGGTCAAGACTGGCCTGGCGGGCACGTGCCAGACCCGACCCAAGTCCAGCCTCCAGGCTTACCCGCCCACAGCATAGAGCCGGTTCCCCA
+
FFFFFFFFFFFFFF,FFFFFFFFFFFFFFFFFFFFFFF:F:,FFFFFFFFFFFFFFFFFFFFFFFFFFFFFFFFFFFFFFFFFFFFFFFFFFFFFFFFFF
@9619_merry2liz;chr1:963089-963273 N:0:1:3
AGGGGCCTCTCCAGGAGCCTGGGGTGTGGCCCAGCAGTGGGATCCACTCACGAGTCCCGTCTCCACCTGCCCTCCCCAGGCGGCGGGAGCCTGTTTGCCA
+
FFFFFFFFFFFFFFFFFFFFFFFFFFFFFFFFFFFFFFFFFFFFFFFFFFFFFFFFFFFFFFFFFFFFFFFFFFFFFFFFFFFFFFFFFFFFFFFFF:FF
@9620_merry2liz;chr1:963089-963273 N:0:1:3
TCCGTGGATGGCAAACAGGCTCCCGCCGCCTGGGGAGGGCAGGTGGAGACGGGACTCGTGAGTGGATCCCACTGCTGGGCCACACCCCAGGCTCCTGGAG
+
FFFFFFFFFFFFFFFFFFFFFFFFFFFFFFFFFFFFFFFFFFFFFFFFFFFFFFFFFFFFFFFFFFFFFFFFFFFFFFFFFFFFFFFFF:F:FFFFFFFF
@9621_merry2liz;chr1:963089-963273 N:0:1:3
CGGAGACTGTGAGGCCTACGACACGCGCACCGACCGCTGGCACGTGGTGGCCTCCATGTCCACGCGCCGGGCCCGGGTGGGAGTGGCTGCGGTGGGGAAC
+
FFFFFFFFFFFFFFFFFFFFFFFFFFFFFFFFFFFFFFFFFFFFFFFFFFFFFFFFFFFFFFFFFFFFFFFFFFFFFFFFFFFFFFFFFFFFFFFFFFFF
@9622_tom1liz;chr1:963089-963273 N:0:1:3
CCGCCTGGGGAGGGCAGGTGGAGACGGGACTCGTGAGTGGATCCCACTGCTGGGCCACACCCCAGGCTCCTGGAGAGGCCCCTGAATGGAGGGGCGGAGG
+
FF:FFFFFFFFFFFFFF:FFFF:FFFFFFF:FFFF:F:FFFFF:FFFFFFFF:FFF:FFFFFFFFFFFFFFFF:FFFFFFFF:FFFFFFFFFFFF:F:FF
@9623_merry2liz;chr1:963089-963273 N:0:1:3
GCGGGAGCCTGTTTGCCATCCACGGAGACTGTGAGGCCTACGACACGCGCACCGACCGCTGGCACGTGGTGGCCTCCATGTCCACGCGCCGGGCCCGGGT
+
FFFFFFFFFFFFFFFFFFFFFFFFFFFFFFFFFFFFFFFFFFFFFFFFFFFFFFFFFFFFFFFFFFFFFFFFFFFFFFFFFFFFFFFFFFFFFFFFFFFF
@9624_merry2liz;chr1:963089-963273 N:0:1:3
TCCACCTGCCCTCCCCAGGCGGCGGGAGCCTGTTTGCCATCCACGGAGACTGTGAGGCCTACGACACGCGCACCGACCGCTGGCACGTGGTGGCCTCCAT
+
FFFFFFFFFFFFFFFFFFFFFFFFFFFFFFFFFFFFFFFF:FFFFFFFFFFFFFFFFFF:FFFFFFFFFFFFF:FFFFFFFFFFFFFFFFFFFFFFFFFF
@9625_tom1liz;chr1:963089-963273 N:0:1:3
CTGCCACGTGTTAGTCACGGGGTCGTAGGACTCCACGGTAGCCAGGTCTGAGGTCCCATCATAGCTAGCGGAATTAAGCCACTGCAGGTCAAGACTGGCC
+
FFFFFFFFFFFFFFFFFFFFFFFFFFFFFFFFFFFFFFFFFFFFFFFFFFFFFFFFFFFFFFFFFFFFFFFFFFFFFFFFFFFFFFFFFFFFFFFFFFFF
@9626_tom1liz;chr1:963089-963273 N:0:1:3
GGCAGCTTCGCCTTGTGCCCATGGACACCTCCGGCTGCCACGTGTTAGTCACGGGGTCGTAGGACTCCACGGTAGCCAGGTCTGAGGTCCCATCATAGCT
+
FFFFFFFFFFFFFFFFFFFFFFFF:::FF,FFFFFFFFFFFFFFFFFFFFFFFFFFFFFFFFFFFFFFFFFFFFFFFF:FFFFFFFFFFFFFFFFFFFFF
@9627_tom1liz;chr1:963089-963273 N:0:1:3
TGGGGTGTGGCCCAGCAGTGGGATCCACTCACGAGTCCCGTCTCCACCTGCCCTCCCCAGGCGGCGGGAGCCTGTTTGCCATCCACGGAGACTGTGAGGC
+
FFFFFFFFFFFFFFFFFFFFFFFFFFFFFFFFFFFFFFFFFFFFFFFFFFFFFFFFFFFFFFFFFFFFFFFFFFFFFFFFFFFFFFFFFFFFFFFFFFFF
@9628_merry2liz;chr1:963089-963273 N:0:1:3
CAGGGGCCTCTCCAGGAGCCTGGGGTGTGGCCCAGCAGTGGGATCCACTCACGAGTCCCGTCTCCACCTGCCCTCCCCAGGCGGCGGGAGCCTGTTTGCC
+
FFFFFFFFFFFFFFFFFFFFFFFFFFFFFFFFFFFFFFFFFFFFFFFFFFFFFFFFFFFFFFFFF:FFFFFFFFFFFFFFFFFFFFFFFFFFFFFFFFFF
@9629_merry2liz;chr1:963089-963273 N:0:1:3
CACGGGGTCGTAGGACTCCACGTTAGCCAGGTCTGAGGTCCCATCATAGCTAGCGGAATTAAGCCACTGCAGGTCAAGACTGGCCTGGCGGGCACGTGCC
+
FFF:FF:FF:FFFFFFFFFFFF,FFFFFFFFFFFF:FF:FFFFF:FF:FFFFFFFFFFF:FFFF,FFF:FF,FFFFF:F,FFFFFFFFFFFFFFFFFFFF
@9630_tom1liz;chr1:963089-963273 N:0:1:3
CCAGCGGTCGGTGCGCGTGTCGTAGGCCTCACAGTCTCCGTGGATGGCAAACAGGCTCCCGCCGCCTGGGGAGGGCAGGTGGAGACGGGACTCGTGAGTG
+
FFFFFFFFFFFFFFFFFFFFFFFFFF:FFFFFFFFFFFFFFFFFFFFFFFFFFFFFFFFFFFFFFFFFFFFFFFFFFFFFFFFFFFFFFFFFFFFFFFFF
@9631_merry2liz;chr1:963089-963273 N:0:1:3
GCCCGGGTGGGAGTGGCTGCGGTGGGGAACCGGCTCTATGCTGTGGGCGGGTAAGCCTGGAGGCTGGACTTGGGTCGGGTCTGGCACGTGCCCGCCAGGC
+
FFFFFFFFFFFFFFFFFFFFFFFFFFFFFFFFFFFFFFFFFFFFFFF:FFFFFFFFFFFFFF:FF:FFFFFFFFFF:FFFFFFFFFFFFFFFFFFFFFFF
@9632_tom1liz;chr1:963089-963273 N:0:1:3
TCTCCACCTGCCCTCCCCAGGCGGCGGGAGCCTGTTTGCCATCCACGGAGACTGTGAGGCCTACGACACGCGCACCGACCGCTGGCACGTGGTGGCCTCC
+
FFFFFFFFFFFFFFFFFFFFFFFFFFFFFFFFFFFFFFFFFFFFFFFFFFFFFFFFFFFFFFFFFFFFFFFFFFFFFFFFFFFFFFFFFFFFFFFFFFFF
@9633_merry2liz;chr1:963089-963273 N:0:1:3
AAGACTGGCCTGGCGGGCACGTGCCAGACCCGACCCAAGTCCAGCCTCCAGGCTTACCCGCCCACAGCATAGAGCCGGTTCCCCACCGCAGCCACTCCCA
+
FFFFFFFFFFFFFFFFFFFFFF,FFFFFFFFFFFFFFFF:FFFF,:F,FF:F:,F:FFFFFFFF:FFFF,FFFFFFFFFFFFFFFFFFF,FFFFFFF:FF
@9634_tom1liz;chr1:963089-963273 N:0:1:3
CCAGGCGGCGGGAGCCTGTTTGCCATCCACGGAGACTGTGAGGCCTACGACACGCGCACCGACCGCTGGCACGTGGTGGCCTCCATGTCCACGCGCCGGG
+
FFFFFFFFFFFFFFFFFFFFF,FFFFFFFFFFFFFFFFFFFFFFFFFFFF,FFFFFFFFFFFFF:FFFFFFFFF,FFFFFFFFFFFFFFFFFFF:F:FFF
@9635_merry2liz;chr1:963089-963273 N:0:1:3
CAGGCAGCTTCGCCTTGTGCCCATGGACACCTCCGGCTGCCACGTGTTAGTCACGGGGTCGTAGGACTCCACGGTAGCCAGGTCTGAGGTCCCATCATAG
+
FFFFFFFFFFFFFFFFFFFFFFFFFFFFFFFFFFFFFFFFFFFFFFFFFFFFFFFFFFFFFFF:FFFFFFFFFFFFFFF:FFFFFFFFFFFFFFFFFFFF
@9636_merry2liz;chr1:963089-963273 N:0:1:3
GCCCGGCGCGTGGACATGGAGGCCACCACGTGCCAGCGGTCGGTGCGCGTGTCGTAGGCCTCACAGTCTCCGTGGATGGCAAACAGGCTCCCGCCGCCTG
+
FFFFFFFFFFFFFFFFFFFFFFFFFFFFFFFFFFFFFFFFFFFFFFFFFFFFFFFFFFFFFFFFFFFFFFFFFFFFFFFFFF:FFFFFFFFFFFFFFFFF
@9637_merry2liz;chr1:963089-963273 N:0:1:3
GTCCAGCCTCCAGGCTTACCCGCCCACAGCATAGAGCCGGTTCCCCACCGCAGCCACTCCCACCCGGGCCCGGCGCGTGGACATGGAGGCCACCACGTGC
+
FFFFFFFFFFFFFFFFFFFFFFFFFFFFFFFFFFFFFFFFFFFFFFFFFFFFFFFFFFFFFFFFFFFFFFFFFFFFFFFFFFFFFFFFFFFFFFFF:::F
@9638_merry2liz;chr1:963089-963273 N:0:1:3
GCACGTGGTGGCCTCCATGTCCACGCGCCGGGCCCGGGTGGGAGTGGCTGCGGTGGGGAACCGGCTCTATGCTGTGGGCGGGTAAGCCTGGAGGCTGGAC
+
FFFFFFFFFFFFFFFFFFFFFFFFFFFFFFFFFFFFFFFFFFFFFFFFFFFFFFFFFFFFFFF:FFF:FFFFFFFFFF:FFFFF,FFFFFFFFFFF,FFF
@9639_tom1liz;chr1:963089-963273 N:0:1:3
CAAGACTGGCCTGGCGGGCACGTGCCAGACCCGACCCAAGTCCAGCCTCCAGGCTTACCCGCCCACAGCATAGAGCCGGTTCCCCACCGCAGCCACTCCC
+
FFFFFFFFFFFFFFFFFFFFFFFFFFFFFFFFFFFFFFFFFFFFFFFFFF:FFFFFFFFFFFFFFFFFFFFFFFFFFFFFFFFFFFFFFFFFFFFFFFFF
@9640_tom1liz;chr1:963089-963273 N:0:1:3
CTTACCCGCCCACAGCATAGAGCCGGTTCCCCACCGCAGCCACTCCCACCCGGGCCCGGCGCGTGGACATGGAGGCCACCACGTGCCAGCGGTCGGTGCG
+
FFFFFFFFFFFFFFFFFFFFFFFFFFFFFFFFFFFFFFFFFFFFFFFFFFFFFFFFFFFFFFFFFFFFFFFFFFFFFFFFFFFFFFFFFFFFFFFFFFFF
@9641_merry2liz;chr1:963089-963273 N:0:1:3
TGCCACGTGTTAGTCACGGGGTCGTAGGACTCCACGGTAGCCAGGTCTGAGGTCCCATCATAGCTAGCGGAATTAAGCCACTGCAGGTCAAGACTGGCCT
+
FFFFFFFFFFFFFFFFFFFFFFFFFFFFFFFFFFFFFFFFFFFFFFFFFFFFFFFFFFFFFFFFFFFFFFFFF:FFFFFFFFFFFFFFFFFFFFFFFFFF
@9642_tom1liz;chr1:963089-963273 N:0:1:3
GCGTGTCGTAGGCCTCACAGTCTCCGTGGATGGCAAACAGGCTCCCGCCGCCTGGGGAGGGCAGGTGGAGACGGGACTCGTGAGTGGATCCCACTGCTGG
+
FFFFFFFFFFFFFFFFFFFFFFFFFFFFFFFFFFFFFFFFFFFFFFFFFFFFFFFFFFFFFFFFFFFFFFFFFFFFFFFFFFFFFFFFFFFFFFFFFFFF
@9643_tom1liz;chr1:963089-963273 N:0:1:3
CTCCACCTGCCCTCCCCAGGCGGCGGGAGCCTGTTTGCCATCCACGGAGACTGTGAGGCCTACGACACGCGCACCGACCGCTGGCACGTGGTGGCCTCCA
+
F:FFFFFFFFFFFFFFF:FFFFFFFFFFFFF:FFFFFFFFFFFFFFFFFFFFFFFFFFFFFFFFFFFFFFFFFFFFFFFFFFFFFFFFFFFFFFFFFFFF
@9644_merry2liz;chr1:963089-963273 N:0:1:3
CTACGACACGCGCACCGACCGCTGGCACGTGGTGGCCTCCATGTCCACGTGCCGGGCCCGGGTGGGAGTGGCTGCGGTGGGGAACCGGCTCTATGCTGTG
+
FFFFFFFFFFFFFFFFFFFFFFFFFFFFFFFFFFFFFFFFFFFFFFFFFFFFFFFFFFFFFFFFFFFFFFFF:FFFFFFFFFFFFFFFFFFFFFFFFFFF
@9645_merry2liz;chr1:963089-963273 N:0:1:3
GGAATTAAGCCACTGCAGGTCAAGACTGGCCTGGCGGGCACGTGCCAGACCCGACCCAAGTCCAGCCTCCAGGCTTACCCGCCCACAGCATAGAGCCGGT
+
FFFFFFFFFFFFFFFFFFFFFFFFFFFFFFFFFFFFFFFFFFFFFFFFFFF:FFFFFFFFFFFFFFFFFFFFFFFFFFFFFFFFFFFFFFFFFFFFFFFF
@9646_merry2liz;chr1:963089-963273 N:0:1:3
TCCACGGAGACTGTGAGGCCTACGACACGCGCACCGACCGCTGGCACGTGGTGGCCTCCATGTCCACGCGCCGGGCCCGGGTGGGATTGGCTGCGGTGGG
+
FFFFFFFFFFFFFF:FFFFFF:FFFFFFFFFFFFFFFFFFFFFFFFFFFFFFFFFF:FFF:FFFFFFFFFF:F::FFFFFF:FFFF,FFFFFFFFFFFFF
@9647_merry2liz;chr1:963089-963273 N:0:1:3
CAGGTCTGAGGTCCCATCATAGCTAGCGGAATTAAGCCACTGCAGGTCAAGACTGGCCTGGCGGGCACGTGCCAGACCCGACCCAAGTCCAGCCTCCAGG
+
FFFFFFFFFFFFFFFFFFFFFFFFFFFFFFFFFFFFFFFFFFFFFFFFFFFFFFFFFFFFFFFFFFFFFFFFFFFFFFFFFFFFFFFFFFFFFFFFFFFF
@9648_merry2liz;chr1:963089-963273 N:0:1:3
CTGCGGTGGGGAACCGGCTCTATGCTGTGGGCGGGTAAGCCTGGAGGCTGGACTTGGGTCGGGTCTGGCACGTGCCCGCCAGGCCAGTCTTGACCTGCAG
+
FFFFFFFFFFFFFFFFFFFFF:FFFFFFFFFFFFFFFFFFFFFFFFFFFFFFFFFFFFFFFFFFFFFFFFFFFFFFFFFFFFFFFFFFFFFFFFFFFFFF
@9649_merry2liz;chr1:963089-963273 N:0:1:3
AGGGGCCTCTCCAGGAGCCTGGGGTGTGGCCCAGCAGTGGGATCCACTCACGAGTCCCGTCTCCACCTGCCCTCCCCAGGCGGCGGGAGCCTGTTTGCCA
+
FFFFFFFFFFFFFFFFFFFFFFFFFFFFFFFFFFFFFFFFFFFFFFFFFFFFFFFFFFFFFFFFFFFFFFFFFFFFFFFFFFFFFFFFFFFFFFFFFFFF
@9650_merry2liz;chr1:963089-963273 N:0:1:3
CCAGACCCGACCCAAGTCCAGCCTCCAGGCTTACCCGCCCACAGCATAGAGCCGGTTCCCCACCGCAGCCACTCCCACCCGGGCCCGGCGCGTGGACATG
+
FFFFFFFFFFFFFFFFFFFFFFFFFFFFFFFFFFFFFFFFFFFFFFFFFFFFFFFFFFFFFFFFFFFFFFFFFFFFFFFFFFFFFFFFFFFFFFFFFFFF
@9651_tom1liz;chr1:963089-963273 N:0:1:3
TTGCCATCCACGGAGACTGTGAGGCCTACGACACGCGCACCGACCGCTGGCACGTGGTGGCCTCCATGTCCACGCGCCGGGCCCGGGTGGGAGTGGCTGC
+
FFFF:FFF:FFFFFFFFFFFFFFFFFFFFFFFFFFFFFFFFFF:FFFFFFFFFFFFFFFFFFFFFFFFFFFFFFFFFFFFFFFFFFFFFFFFFFFFFFFF
@9652_merry2liz;chr1:963089-963273 N:0:1:3
CACAAGCCCACCCCACCTGTGCCGGTCAGGTCCTGACCTGCCCCTCCGCCCCTCCATTCAGGGGCCTCTCCAGGAGCCTGGGGTGTGGCCCAGCAGTGGG
+
FFFFFFFFFFFFFFFFFFFFFFFFFFFFFFFFFFFFFFFFFFFFFFFFFFFFFFFFFFFFFFFFFFFFFFFFFFFFFFFFFFFFFFFFFFFFFFFFFFFF
@9653_merry2liz;chr1:963089-963273 N:0:1:3
TCCAGCCTCCAGGCTTACCCGCCCACAGCATAGAGCCGGTTCCCCACCGCAGCCACTCCCACCCGGGCCCGGCGCGTGGACATGGAGGCCACCACGTGCC
+
FFFFFFFFFFFFFFFFFFFFFFFFFFFFFFFFFFFFFFFFFFFFFFFFFFFFFFFF:FFFFFFFFFFFFFFFFFFFFFFFFFFFFFFFFFFFFFFFFFFF
@9654_merry2liz;chr1:963089-963273 N:0:1:3
CCACCACGTGCCAGCGGTCGGTGCGCGTGTCGTAGGCCTCACAGTCTCCGTGGATGGCAAACAGGCTCCCGCCGCCTGGGGAGGGCAGGTGGAGACGGGA
+
FFFFFFFFFFFFFFFFFFFFFFFFFFFFFFFFFFFFFFFFFFFFFFFFFFFFFFFFFFFFFFFFFFFFFFFFFFFF,FF:FFFFFFFFFFFFFFFFFFFF
@9655_tom1liz;chr1:963089-963273 N:0:1:3
GTCCCATCATAGCTAGCGGAATTAAGCCACTGCAGGTCAAGACTGGCCTGGCGGGCACGTGCCAGACCCGACCCAAGTCCAGCCTCCAGGCTTACCCGCC
+
FFFFFFFFFFFFFFFFFFFFFFF:FFFFFFFFFFFFFFFFFFFFFFFFFFFFFFFFFFFFFFFFFFFFFFFFFFFFFFFFFFF:FFFFFFFFFFFFFFFF
@9656_merry2liz;chr1:963089-963273 N:0:1:3
TACCCGCCCACAGCATAGAGCCGGTTCCCCACCGCAGCCACTCCCACCCGGGCCCGGCGCGTGGACATGGAGGCCACCACGTGCCAGCGGTCGGTGCGCG
+
FFFFFFFFFFFFFFFFFFFFFFFFFFFFFFFFFFFFFFFFFFFFFFFFFFFFFFFFFFFFFFFFFFFFFFFFFFFFFFFFFFFFFFFFFFFFFFFFFF:F
@9657_merry2liz;chr1:963089-963273 N:0:1:3
GTAGCCAGGTCTGAGGTCCCATCATAGCTAGCGGAATTAAGCCACTGCAGGTCAAGACTGGCCTGGCGGGCACGTGCCAGACCCGACCCAAGTCCAGCCT
+
FFFFFFFFFFFFFFFFFFFFFFFFFFFFFFFFFFFFFFFFFFFFFFFFFFFFFFFFFFFFFFFFFFFFFFFFFFFFFFFFFFFFFFFFFFFFFFFFFFFF
@9658_merry2liz;chr1:963089-963273 N:0:1:3
TCCATGTCCACGCGCCGGGCCCGGGTGGGAGTGGCTGCGGTGGGGAACCGGCTCTATGCTGTGGGCGGGTAAGCCTGGAGGCTGGACTTGGGTCGGGTCT
+
FFF:FFFFFFF:FFFFFFFFFFFFFFFFFFFFFFFF::FF:FFFFF,FFFFFFFFFFF,FFFFF:F:F:FFFFFFFFFF::FF,FFFFFFF:FFFFFFFF
@9659_merry2liz;chr1:963089-963273 N:0:1:3
GTTTGCCATCCACGGAGACTGTGAGGCCTACGACACGCGCACCGACCGCTGGCACGTGGTGGCCTCCATGTCCACGCGCCGGGCCCGGGTGGGAGTGGCT
+
FFFFFFFFFFFFFFFFFFFFFFFFFFFFFFFFFFFFFFFFFFFFFFFFFFFFFFFFFFFFFFFFFFFFFFFFFFFFFFFFFFF,FFFFFFFFFFFFFFFF
@9660_merry2liz;chr1:963089-963273 N:0:1:3
TGCCATCCACGGAGACTGTGAGGCCTACGACACGCGCACCGACCGCTGGCACGTGGTGGCCTCCATGTCCACGCGCCGGGCCCGGGTGGGAGTGGCTGCG
+
FFFFFFFFFFFFFFFFFFFFFFFFFFF,FFFFFFFFFFFFFFFFFFFFFFFFFFFFFFFFFFF:FFFFFFFFFFF:FFFFFFFFFFFFFFFFFFFFFFFF
@9661_merry2liz;chr1:963089-963273 N:0:1:3
TTAAGCCACTGCAGGTCAAGACTGGCCTGGCGGGCACGTGCCATACCCGACCCAAATCCAGCCTCCAGGCTTACCCGCCCACGGCATAGAGCCGGTTCAC
+
FFFFF,FFF:F:FFFF,FF:FFFF::FF:FF:FF:F:FFF:,F,,FFFFFFF,FF,FFFF:FFFFFFFF,,FFFFFF,::FF,FFFF,F:FFFFFFFF,F
@9662_tom1liz;chr1:963089-963273 N:0:1:3
TCCAGCCTCCAGGCTTACCCGCCCACAGCATAGAGCCGGTTCCCCACCGCAGCCACTCCCACCCGGGCCCGGCGCGTGGACATGGAGGCCACCACGTGCC
+
FFFFFFFF:FFFFFF:FFFFFFFFF:FFFFFFFFFFFFFF:F,FFFFF,FFFFFFFFFFFFFFFFFFFFFFFFFFFFFFFFF:FFFFFFFFFFFFFF,F:
@9663_merry2liz;chr1:963089-963273 N:0:1:3
CAGCAGTGGGATCCACTCACGAGTCCCGTCTCCACCTGCCCTCCCCAGGCGGCGGGAGCCTGTTTGCCATCCACGGAGACTGTGAGGCCTACGACACGCG
+
F:FFFFFFFFFFFFFFFFFFFFFFFFFFFFFFFFFFFFFFFFFFFFFFFFFFFFFFFFFFFFFFFFFFFFFFFFFFFFFFFFFFFFFFFFFFFFFFFFFF
@9854_tom2liz;chr1:963317-963524 N:0:1:3
CCCGCCAGGCCAGTCTTGACCTGCAGTGGCTTAATTCCGCTAGCTATGATGGGACCTCAGACCTGGCTACCGTGGAGTCCTACGACCCCGTGACTAACAC
+
:FFFFFFFFFFFFFFFFFFFFFFFFFFFFFFFFFFFFFFFFFFFFFFFFFFFFFFFFFFFFFFFFFFFFFFFF:FFFFFFFFFFFFFFFFFFFFFFFFFF
@9855_merry1liz;chr1:963317-963524 N:0:1:3
CGGCCACACCCAGGCAGCTTCGCCTTGTGCCCATGGACACCTCCGGCTGCCACGTGTTAGTCACGGGGTCGTAGGACTCCACGGTAGCCAGGTCTGAGGT
+
FFFFFFFFFFFFFFFFFFFFFFFFFFFFFFFFFFFFFFFFFFFFFFFFFFFFFFFFFFFFFFFFFFFFFFFFFFFFFFF:FFFFFFFFFFFFFFFFFFF,
@9856_tom2liz;chr1:963317-963524 N:0:1:3
GACACGCGCACCGACCGCTGGCACGTGGTGGCCTCCATGTCCACGCGCCGGGCCCGGGTGGGAGTGGCTGCGGTGGGGAACCGGCTCTATGCTGTGGGCG
+
FFFFFFFFFFFFFFFFFFFFFFFFFFFFFFFFFFFFFFFFFFFFFFFFFFFF:FFFFF:FFFFFFFFFFFFFFFFFFFFFFFFFFF:FFFFFFFFFFFFF
@9857_tom2liz;chr1:963317-963524 N:0:1:3
GACCTCAGACCTGGCTACCGTGGAGTCCTACGACCCCGTGACTAACACGTGGCAGCCGGAGGTGTCCATGGGCACAAGGCGAAGCTGCCTGGGTGTGGCC
+
FFFFFFFFF:FFFFFFFFFFFFFFFFFFFFFFFFFFFFFFFFFFFFFFFFFFFFFFFFFFFFFFFFFFFFFFFFFFFFFFFFFF:FFFFFFFFFFFFFFF
@9858_merry1liz;chr1:963317-963524 N:0:1:3
CACGTGGTGGCCTCCATGTCCACGCGCCGGGCCCGGGTGGGAGTGGCTGCGGTGGGGAACCGGCTCTATGCTGTGGGCGGGTAAGCCTGGAGGCTGGACT
+
FFFFFFFFFFFFFFFFFFFFFFFFFFFFFFFFFFFFFFFFFFFFFFFFFFFFFFFFFFFFFFFFFFFFFFFFFFFFFFFFFFFFFFFFFFFFFFFFFFFF
@9859_tom2liz;chr1:963317-963524 N:0:1:3
CCACGCGCCGGGCCCGGGTGGGAGTGGCTGCGGTGGGGAACCGGCTCTATGCTGTGGGCGGGTAAGCCTGGAGGCTGGACTTGGGTCGGGTCTGGCACGT
+
FFFFFFFFFFFFFFFFFFFF:FFFFFFFFFFFFFFFFFFFFFFFFFFFFFFFFFFFFFFFFFFFFFFFFFFFFFFFFFFFFFFFFFFFFFFFFFFFFFFF
@9860_tom2liz;chr1:963317-963524 N:0:1:3
CGGCCACACCCAGGCAGCTTCGCCTTGTGCCCATGGACACCTCCGGCTGCCACGTGTTAGTCACGGGGTCGTAGGACTCCACGGTAGCCAGGTCTGAGGT
+
FFFFFFFFFFFFFFFFFFFFFF:FFFFFFFFFFFFFFFFFFFFFFFFFFFFFFFFFFFFFFFFFFFFFFFFFFFF:FFFFFFFFFFFFFFFFFFFFFFFF
@9861_merry1liz;chr1:963317-963524 N:0:1:3
ACCCCAACTACCTGTTCAGGCAGGAGGCCCCGTCATAGCCGCCGGCCGAGTACAGGAGTCCATGCAAGGCGGCCACACCCAGGCAGCTTCGCCTTGTGCC
+
FFFFFFFFFFFFFFFFFFFFFFFFFFFFFFFFFFFFFFFFFFFFFFFFFFFFFFFFFFFFFFFFFFFFFFFFFFFFFFFFFFFFFFFFFFFFFFFFFFFF
@9862_merry1liz;chr1:963317-963524 N:0:1:3
TCCTGCCTGAACAGGTAGTTGGGGTTGGGGCCCCAGTGGCTTTGTACAGTCCATCTGCAAGAGGCAAGTTTGTTTCACCATCACAGGGGTCGTATCTGAT
+
FFFFFFFFFFFFFFFFFFFFFFFFFFFFFFFFFFFFFFFFFFFFFFFFFFFFFFFFFFF,FFFFFFFFFFFFFFF:FFFFFFFFFFFFFFFFFFFFFFFF
@9863_merry1liz;chr1:963317-963524 N:0:1:3
ATGCTGTGGGCGGGTAAGCCTGGAGGCTGGACTTGGGTCGGGTCTGGCACGTGCCCGCCAGGCCAGTCTTGACCTGCAGTGGCTTAATTCCGCTAGCTAT
+
FFFFFFFFFFFFFFFFFFFFFFFFFFFFFFFFFFFFFFFFFFFFFFFFFFFFFFF::FFFFFFFFFFFFFFFFFFFFFFFFFFFFFFFFFFFFFFFFFFF
@9864_tom2liz;chr1:963317-963524 N:0:1:3
ATGGACTGTACAAAGCCACTGGGGCCCCAACCCCAACTACCTGTTCAGGCAGGAGGCCCCGTCATAGCCGCCGGCCGAGTACAGGAGTCCATGCAAGGCG
+
FFFFFFFFFFFFFFFFFFFFFFFFFFFFFFFFFFFFFFFFFFFFFFFFFFFFFFFFFFFFFFFFFFFFFFFFFFFFFFFFFFFFFFFFFFFFFFFFFFFF
@9865_merry1liz;chr1:963317-963524 N:0:1:3
TCTTGACCTGCAGTGGCTTAATTCCGCTAGCTATGATGGGACCTCAGACCTGGCTACCGTGGAGTCCTACGACCCCGTGACTAACACGTGGCAGCCGGAG
+
FFFFFFFFFFFFF,FFFFFFFFFFFFFFFFFFFFFFFFFFFFFFFF,FFFF::FFFFFFFFFFFFFFFFFFFFFFFFFF:FFFFFFFFFFFFFFFFFFFF
@9866_merry1liz;chr1:963317-963524 N:0:1:3
GCTGGACTTGGGTCGGGTCTGGCACGTGCCCGCCAGGCCAGTCTTGACCTGCAGTGGCTTAATTCCGCTAGCTATGATGGGACCTCAGACCTGGCTACCG
+
FFFFFFFFFFFFFFFFFFFFFFFFFFFFFFFFFFFFFFFFFFFFFFFFFFFFFFFFFFFFFFFFFFFFFFFFFFFFFFFFFFFFFFFFFFFFFFFFFFFF
@9867_merry1liz;chr1:963317-963524 N:0:1:3
TCCTACGACCCCGTGACTAACACGTGGCAGCCGGAGGTGTCCATGGGCACAAGGCGAAGCTGCCTGGGTGTGGCCGCCTTGCATGGACTCCTGTACTCGG
+
,FFFFFFFFFFFFFFF:FFFFFFFFFFFFFFFFFFFFFFFFFFFFFFFFFFFFFFFFFFFFFFFFFFFFFFFFFFFFFFFFFFFFFFFFFFFFFFFFFFF
@9868_merry1liz;chr1:963317-963524 N:0:1:3
AACTTGCCTCTTGCAGATGGACTGTACAAAGCCACTGGGGCCCCAACCCCAACTACCTGTTGAGGCAGGAGGCCCCGTCATAGCCGCCGGCCGAGTACAG
+
FFFFFFFFFFF:FFFFFFFFFFFFFFFFFFFFFFFF,FF:FF:FF:FFFFFF:FFF,FFFF,FFFF:F:F,FFF:FFFFFFFFFFFFFFFFFFFF:FF,:
@9869_tom2liz;chr1:963317-963524 N:0:1:3
CTTGGGTCGGGTCTGGCACGTGCCCGCCAGGCCAGTCTTGACCTGCAGTGGCTTAATTCCGCTAGCTATGATGGGACCTCAGACCTGGCTACCGTGGAGT
+
FFFFFFFFFFFFFFFFFFFFFFFFFFFFFFFFFFFFFFFFFFFFFFFFFFFFFFFFFFFFF:FFFFFFFFFFFFFFFFFFFFFFFFFFFFFFFFFFFFFF
@9870_tom2liz;chr1:963317-963524 N:0:1:3
CGCCGGCCGAGTACAGGAGTCCATGCAAGGCGGCCACACCCAGGCAGCTTCGCCTTGTGCCCATGGACACCTCCGGCTGCCACGTGTTAGTCACGGGGTC
+
FFFFFFFFFFFFFFFFFFFFF:FFFFFFFFFFFFFFFFFFFFFFFFFFFFFFFFFFFFFFFFFFFFFFFFFFFFFFFFFFFFFFFFFFFFFFFFFFFFFF
@9871_merry1liz;chr1:963317-963524 N:0:1:3
GGGTCTGGCACGTGCCCGCCAGGCCAGTCTTGACCTGCAGTGGCTTAATTCCGCTAGCTATGATGGGACCTCAGACCTGGCTACCGTGGAGTCCTACGAC
+
FFFFFFFFFFFFFFFFFFFFFFFF,FFFFFFFFFFFFFFFFFFFFFFF:FFFFFF,FFFFFFFFFFFFFFFFFFFFFF,FFF:FFFFF,F:FFFFFFFFF
@9872_tom2liz;chr1:963317-963524 N:0:1:3
ATAGCCGCCGGCCGAGTACAGGAGTCCATGCAAGGCGGCCACACCCAGGCAGCTTCGCCTTGTGCCCATGGACACCTCCGGCTGCCACGTGTTAGTCACG
+
FFFFFFFFFFFFF,FFFFFFFFF:FFFFFFFFFFFFFFFFFFFFFFFFFFFFFFFFFFFFFFFFFFFFFFFFF:FFFFFFFFFFFFFFFFF:FFFFFFFF
@9873_tom2liz;chr1:963317-963524 N:0:1:3
TGCAGTGGCTTAATTCCGCTAGCTATGATGGGACCTCAGACCTGGCTACCGTGGAGTCCTACGACCCCGTGACTAACACGTGGCAGCCGGAGGTGTCCAT
+
FFFFFFFFFFFFFFFFFFFFFFFFFFFFFFFFFFFFFFFFFFFFFFFFFFFFFFFFFFFFFFFFFFFFFFFFFFFFFFFFFFFFFFFFFFFFFFFFFFFF
@9874_tom2liz;chr1:963317-963524 N:0:1:3
TGCCTGGGTGTGGCCGCCTTGCATGGACTCCTGTACTCGGCCGGCGGCTATGACGGGGCCTCCTGCCTGAACAGGTAGTTGGGGTTGGGGCCCCAGTGGC
+
FFFFFFFFFFFFFFFFFFFFFFF:FFFFFF,FFFFFF,FFFFFFFFFFF:F::F:FF:F:FFF:FFFFFFFF::FFFFFF:F:FFF:FFFFFFFFFFFF:
@9875_merry1liz;chr1:963317-963524 N:0:1:3
GAGAGAGGAAAGGGCACTGGGGCAGCAAAGCCAAGAGTTCAGGCCCAGTGTGGCAGTGGCCTGGGGTGAAACGGCCTCGCGGATCACCTCCTTTAACACC
+
FFFF:FFFF,FFFF:FF,FFFFF:FFFFFFFFFF:FFFFFF,:FFF,FF:F,F:FF,:F:F,F,F:FFFFFFFF::FFFFFF:FF:,FFFFF,FFFFF:F
@9876_merry1liz;chr1:963317-963524 N:0:1:3
AAACGGCCTCGCGGATCACCTCCTTTAACACCCCATCAGATACGACCCCTGTGATGGTGAAACAAACTTGCCTCTTGCAGATGGACTGTACAAAGCCACT
+
FFFFFFFFFFFFFFFFFFFFFFFFFFF:FFFFF:FFFFFFFFFFFFFFFFFF:FFFFFF:FFFFFFFFFFFFFFFFFFFFFFFFFF:FFFFFFFFFFFFF
@9877_merry1liz;chr1:963317-963524 N:0:1:3
CTGGCTACCGTGGAGTCCTACGACCCCGTGACTAACACGTGGCAGCCGGAGGTGTCCATGGGCACAAGGCGAAGCTGCCTGGGTGTGGCCGCCTTGCATG
+
FFFFFFFFFFFFFFFFFFFFFFFFFFFFFFFFFFFFFFFFFFFFFFFFFFFFFFFFFFFFFFFFFFFFFFFFFFFFFFFFFFFFFFFFFFFFFFFFFFFF
@9878_merry1liz;chr1:963317-963524 N:0:1:3
AAGCCTGGAGGCTGGACTTGGGTCGGGTCTGGCACGTGCCCGCCAGGCCAGTCTTGACCTGCAGTGGCTTAATTCCGCTAGCTATGATGGGACCTCAGAC
+
FFFFFFFFF:FFFFFFFFFFFFFFFFFFFFFFFFFFFFFFFFFFFFFFFFFFFFFFFFFFFFFFFFFFFFFFFFFFFFFFFFFFFFFFFFFFFFFFFFFF
@9879_tom2liz;chr1:963317-963524 N:0:1:3
TGGTGACACAAACTTGCCTCTTGCAGATGGACTGTACAAAGCCACTGGGGCCCCAACCCCAACTACCTGTTCAGGCAGGAGGCCCCGTCATAGCCGCCGG
+
FFFFFFFFFFFFFFFFFFFFFFFFFFFFFF:FFFFFFFFFFFFFFFFFFFFFFFFFFFFF:FFFFFFFFFFFFFFFF:FFFFFFFFFFFFFFFFFFFFFF
@9880_tom2liz;chr1:963317-963524 N:0:1:3
GGTGGCCTCCATGTCCACGCGCCGGGCCCGGGTGGGAGTGGCTGCGGTGGGGAACCGGCTCTATGCTGTGGGCGGGTAAGCCTGGAGGCTGGACTTGGGT
+
FFFFFFFFFFFFFFFFFFFFFFFFFFFFFFFFFFFFFFFFFFFFFFFFFFFFFFFFFFFFFFFFFFFFFFFFFFFFFFFFFFFFFFF:FFFFFFFFFFFF
@9974_merry2liz;chr1:963900-964028 N:0:1:3
GTTCAGCACTGTGGGCACCAGGACCGCAGCCACAGCTCAGCAGAGACAGAAAGGCGTCCCGGCCCCAGGACCTGCCCTCCCCAGCGGAATGGCTGAAATC
+
FFFFFFFFFFFFFFFFFFFFFFFFFFFFFFFFFFFFFFFFFFFFFFFFFFFFFFFFFFFFFFFFFFFFFFFFFFFFFFFFFFFFFFFFFFFFFFFFFFF:
@9975_merry2liz;chr1:963900-964028 N:0:1:3
GTCTCCACGGTGGGGGAAGGTGGGGATGCCCCCCAGGCAGGCCCCATCACCCACCAAGCGTGGCCACTCGCACATAGCGCCTCCGGGTGCTCATGGCAGC
+
FFFFFFFFFFFFFFFFFFFFF:FFFFFFFF:FFFFFFFFFFFFFFFFFFFF:FFFFFFFFFFFFFFFFFFFFFFFFFFFFFFFFFFF:FF:FFFFFFFF:
@9976_merry2liz;chr1:963900-964028 N:0:1:3
TCTCCACGGTGGGGGAAGGTGGGGATGCCCCCCAGGCAGGCCCCATCACCCACCAAGCGTGGCCACTCGCACATAGCGCCTCCGGGTGCTCATGGCAGCG
+
FFFFFFFFFFFFFFFFFFFFFFFFFFFFFFFFFFFFFFFFFFFFFFFFFFFFFFFFFFFFFFFFFFFFFFFFFFFFFFFFFFFFFFFFFFFFFFFFFFFF
@9977_merry2liz;chr1:963900-964028 N:0:1:3
GGGGAGGGCAGGTCCTGGGGCCGGGACGCCTTTCTGTCTCTGCTGAGCTGTGGCTGCGGTCCTGGTGCCCACAGTGCTGAACGCTACGACCCCCTGACCG
+
FFFFFFFFFFFFFFFFFFFFFFF:FFFFFFFFFFFFFFFFFFFF:FFFFFFFFFFFFFFFFFFFFFFFFFFFFFFFFFFFFFFFFFFFFFF:FFFFFFF:
@9978_merry2liz;chr1:963900-964028 N:0:1:3
CACCCGTGGCACTCCTGCTGGGAGTGGGGTCTCCACGGTGGGGGAAGGTGGGGATGCCCCCCAGGCAGGCCCCATCACCCACCAAGCGTGGCCACTCGCA
+
FFFFFFFFFFFFFFFFFFFFFFFFFFFFFFFFFFFFFF:FF:FFFFFFFFFFFFFFFFFFFFF:FF:F:FFFFFFFFFFFFFFFFFFFFFF:FFFFFFFF
@9979_tom1liz;chr1:963900-964028 N:0:1:3
GGTCCTGGTGCCCACAGTGCTGAACGCTACGACCCCCTGACCGGAACGTGGACGTCCGTCGCTGCCATGAGCACCCGGAGGCGCTATGTGCGAGTGGCCA
+
FFFFFFF:FFFFFFFFFFFFFFFFFFFFFFFFFFFFFFFFFFFFFFFFFFFFFFFFFFFFFFFFFFFFFFFFFFFFFFFFFFFFFFFFFFFFFFFFFFFF
@9980_tom1liz;chr1:963900-964028 N:0:1:3
CGCTGCCATGAGCACCCGGAGGCGCTATGTGCGAGTGGCCACGCTTGGTGGGTGATGGGGCCTGCCTGGGGGGCATCCCCACCTTCCCCCACCGTGGAGA
+
FFFFFFFFFFFFFFFFFFFFFFFFFFFFFFFFFFFFFFFFFFFFFFFFFFFFFFFFFFFFFFFFFFFFFFFFFFFFFFFFFFFFFFFFFFFFFFFFFFFF
@9981_merry2liz;chr1:963900-964028 N:0:1:3
CAACACACCCGTGGCACTCCTGCTGGGAGTGGGGTCTCCACGGTGGGGGAAGGTGGGGATGCCCCCCAGGCAGGCCCCATCACCCACCAAGCGTGGCCAC
+
FFFFFF:FFFFFFFF:FFFFFFFFFFFFFFFFFFFFFFFFFFFFFFFFFFFFFFFFFFFFFFFFF:FFFFFFF:FFFFFFFFFFFFFFFFFFFFFFFFFF
@9982_tom1liz;chr1:963900-964028 N:0:1:3
ACAGGTTCCCATCTGCCGGAAGTCAACACACCCGTGGCACTCCTGCTGGGAGTGGGGTCTCCACGGTGGGGGAAGGTGGGGATGCCCCCCAGGCAGGCCC
+
FFFFFFFFFFFFFFFFFFFFFFFFFFFFFFFFFFFFFFFFFFFFFFFFFFFFFFFF:FF,FFFFFFFFFFFFFFFFFFFFFFFFFFFFFFFFFFFFFFFF
@9983_tom1liz;chr1:963900-964028 N:0:1:3
TGGGGAGGGCAGGTCCTGGGGCCGGGACGCCTTTCTGTCTCTGCTGAGCTGTGGCTGCGGTCCTGGTGCCCACAGTGCTGAACGCTACGACCCCCTGACC
+
FFFFFFFFFFFFFFFFFFFFFFFFFFFFFFFFFFFFFFFFFFFFFFFFFFFFFFFFFFFFFFFFFFFFFFFFFFFFFFFFFFFFFFFFFFFFFFFFFFFF
@9984_merry2liz;chr1:963900-964028 N:0:1:3
CCCAGGCAGGCCCCATCACCCACCAAGCGTGGCCACTCGCACATAGCGCCTCCGGGTGCTCATGGCAGCGACGGACGTCCACGTTCCGGTCAGGGGGTCG
+
FFFFFF:FFFFFFFFFFFFFFFFFFFFFFFFFFFFFFFFFFFFFFFFFFFF:FFFFFFFFFFF:FFF:FFFFFFFFFFFFFFFFF:FFFFFFFFFFFFFF
@9985_tom1liz;chr1:963900-964028 N:0:1:3
GCTGTCGTAGCCGCCCACAGCATACAGGTTCCCATCTGCCGGAAGTCAACACACCCGTGGCACTCCTGCTGGGAGTGGGGTCTCCACGGTGGGGGAAGGT
+
FFFFFFFFFFFFFFFFFFFFFFF:FFFFFFFFFFFFFFFFFFFFFFFFFFFFFFFFFFFFFFFFFFFFFFFFFFFFFFF:FFFFFFFFFFFFF:FFFFFF
@9986_tom1liz;chr1:963900-964028 N:0:1:3
ACAGCATACAGGTTCCCATCTGCCGGAAGTCAACACACCCGTGGCACTCCTGCTGGGAGTGGGGTCTCCACGGTGGGGGAAGGTGGGGATGCCCCCCAGG
+
FFFFFFFFFFFFFFFFFFFF:FFFFFFFFFFFFFFFFFFFFFFFFFF:FFFFFFFFFFFFFFFFFFFFFFFFFFFFFFFFFFFFFFFFFFFFFFFFFFFF
@9987_merry2liz;chr1:963900-964028 N:0:1:3
TCCTGCTGGGAGTGGGGTCTCCACGGTGGGGGAAGGTGGGGATGCCCCCCAGGCAGGCCCCATCACCCACCAAGCGTGGCCACTCGCACATAGCGCCTCC
+
FFFFFFFFFFFFFFFFFFFFFFFFFFFF:FFF:F:FFFFFFFFFFFFFFFFFFFFFFFFFFFFFFFF,FFFFFFFFFFFFF,F:FFFF:F::::FF:FF:
@10116_merry2liz;chr1:964087-964200 N:0:1:3
ACGCTTGGTGGGTGATGGGGCCTGCCTGGGGGTCATCCCCACCTTCCCCCACCGTGGAGACCCCACTCCCAGCAGGAGTGCCACGGGTGTGTTGACTTCC
+
FFFFF,FFFFFF,:FFFF:FFFFFFFFFFFFF,FFFFFFFFFFF:FFFFFF:FFFFFFFFFFFFF,FFFFFFFFFFFFFFF:FFFFFFFFFF,FFFFFF:
@10117_merry2liz;chr1:964087-964200 N:0:1:3
AGGAGGGGTGCACTATGCACCTGGGGCTCATACTTCTCCACAGTGGCCAGGTGTGAGGAGCTGTCGTAGCCGCCCACAGCATACAGGTTCCCATCTGCCG
+
FFFFFFFFFFFFFFFFFFFFFFFFFFFFFFFFFF:FFFFFFFFFFFFFFFFFFFFFFFFFFFFFFFFFFFFF,FFF::FFFFFFFFFFFFFFFFFFFFFF
@10118_tom1liz;chr1:964087-964200 N:0:1:3
CCACTCCCAGCAGGAGTGCCACGGGTGTGTTGACTTCCGGCAGATGGGAACCTGTATGCTGTGGGCGGCTACGACAGCTCCTCACACCTGGCCACTGTGG
+
FFFFFFFFFFFFFFFFFFF:FFFFFFFFFFFFFFFFFF::FF:FFFF:FFFFFFFFFFFFFFFFFFFFFFFFFFFFFFFFFFFFFFFFFFFFFFFFFFFF
@10119_tom1liz;chr1:964087-964200 N:0:1:3
CTGCCTGGGGGGCATCCCCACCTTCCCCCACCGTGGAGACCCCACTCCCAGCAGGAGTGCCACGGGTGTGTTGACTTCCGGCAGATGGGAACCTGTATGC
+
FFFFFFFFFFFFFFFFFFFFFFFFFFFFFFFFFFFFFFFFFFFFFFFFFFFFFFFFFFFFFFFFFFFFFFFFFFFFFFFFFFFFFFFFFFFFFFFFFFFF
@10120_tom1liz;chr1:964087-964200 N:0:1:3
GGGTGTCAGGAATGGGGGGGATGTGGGTAAACAGAGGGAGGAGGGCCCCGCGGCGCACGGGAGGGGGTGGCCAGGAGGGGTGCACTATGCACCTGGGGCT
+
FFFFFFFFFFFFFFFFFFFFFFFFFFFFFFF:FFFFFFFFFFFFFFFFF:FFFFFF:FF:FFFFFFF:FFFFFFFFFFFFFFFFFFFFFFFFFFFFFFFF
@10121_tom1liz;chr1:964087-964200 N:0:1:3
GGAGGGGGTGGCCAGGAGGGGTGCACTATGCACCTGGGGCTCATACTTCTCCACAGTGGCCAGGTGTGAGGAGCTGTCGTAGCCGCCCACAGCATACAGG
+
FFFFFFFFFFFFFFFFFFFFFFFFFFFFFFFFFFFFFFFFFFFFFFFFFFFFFFFFFFFFFFFFFFFFFFFFFFFFFFFFFFFFFFFFFFFFFFFFFFFF
@10122_merry2liz;chr1:964087-964200 N:0:1:3
CAGGAGTGCCACGGGTGTGTTGACTTCCGGCAGATGGGAACCTGTATGCTGTGGGCGGCTACGACAGCTCCTCACACCTGGCCACTGTGGAGAAGTATGA
+
FFFFFFFFFFFFFFFFFFFFFFFFFFFFFFFFFFFFFFFFFFFFFFFFFFFFFFFFFFFFFFFFFFFFFFFFFFFFFFFFFFFFFFFFFFFFFFFFFFFF
@10123_tom1liz;chr1:964087-964200 N:0:1:3
CGGAACGTGGACGTCCGTCGCTGCCATGAGCACCCGGAGGCGCTATGTGCGAGTGGCCACGCTTGGTGGGTGATGGGGCCTGCCTGGGGGGCATCCCCAC
+
FFFFFFFFFFF:FFFFFFFFFFFFFFFFFFFFFFFFFFFFFFFFFFFFFFFFFFFFFFFFFFFFFFFFFFFFFFFFFFFFFFFFFFFFFFFFFFFFFFFF
@10124_merry2liz;chr1:964087-964200 N:0:1:3
GCTGCCATGAGCACCCGGAGGCGCTATGTGCGAGTGGCCACGCTTGGTGGGTGATGGGGCCTGCCTGGGGGGCATCCCCACCTTCCCCCACCGTGGAGAC
+
FFFFFFFFFFFFFFFFFFFFFFFFFFFFFFFFFFFFFFFFFFFFFFFFFFFFFFFFFFFFFFFFFFFFFFFFFFFFFFFFFFFFFFFFFFFFFFFFFFFF
@10125_tom1liz;chr1:964087-964200 N:0:1:3
GAGCTGCGTCGGCTGAGCATGGACGCCACGGGCGACCACACGTTCACCTGGGGGCGAGGGCGTGGGCTGGACGCAGACCCGCCACTGGCATCCCTCCTCT
+
FFFFFFFFFF,FFF,FFFFFFFFFFFFFFFFFFFFFFFFFFFFFFFFFFFFFFFFFFFF,FFFFFFFFFF,FF,FFFFFFFFF::FFF:FFFFFF:FF:F
@10126_tom1liz;chr1:964087-964200 N:0:1:3
GATGTGGGTAAACAGAGGGAGGAGGGCCCCGCGGCGCACGGGAGGGGGTGGCCAGGAGGGGTGCACTATGCACCTGGGGCTCATACTTCTCCACAGTGGC
+
FFFFFFFFF:F:FFFFFFFFFFFFFFFFFFFFFFFFFFFF:FFFFFFFFFFFFFFF,FFFFF,FFFFFFFFFFFFF:F:FFFFFFFFF:FFFF,F:FFFF
@10127_merry2liz;chr1:964087-964200 N:0:1:3
GGGGGGCATCCCCACCTTCCCCCACCGTGGAGACCCCACTCCCAGCAGGAGTGCCACGGGTGTGTTGACTTCCGGCAGATGGGAACCTGTATGCTGTGGG
+
FFFFFFFFFFFFFFFFFFFFFFFFFFFFFFFFFFFFFFFFFFFFFFFFFFFFFFFFFFFFFFFFFFFFFFFFFFFFFFFFFFFFFFFFFFFFFFFFFFFF
@10128_merry2liz;chr1:964087-964200 N:0:1:3
TCACACCTGGCCACTGTGGAGAAGTATGAGCCCCAGGTGCATAGTGCACCCCTCCTGGCCACCCCCTCCCGTGCGCCGCGGGGCCCTCCTCCCTCTGTTT
+
FFFFFFFFFFFFFFFFFFFFFFFFFFFFFFFFFFFFFFFFFFFFFFFFFFFFF:FFFFFFFFFFFFFFFFFFFFFFFFFFFFFFFFFFFFFFFFFFFFFF
@10129_tom1liz;chr1:964087-964200 N:0:1:3
AGCTGTCGTAGCCGCCCACAGCATACAGGTTCCCATCTGCCGGAAGTCAACACACCCGTGGCACTCCTGCTGGGAGTGGGGTCTCCACGGTGGGGGAAGG
+
FFFFFFFFFFF:FFFFFFFFFFFFFFFFFFFFFFFFFFFFFFFFFFFFFFFFFFFFFFFFFFFFFFFFFFFFFF:FFFFFFFFFFFFFFFFFFFFFFFFF
@10130_merry2liz;chr1:964087-964200 N:0:1:3
CCTCCTCTGCCGCAGCCCCGACTCCAGGGTGGGGTGTCAGGAATGGGGGGGATGTGGGTAAACAGAGGGAGGAGGGCCCCGCGGCGCACGGGAGGGGGTG
+
FFFFFFFFFFFFFFFFFFFFFFFFFFFFF:FFFFFFFFFFFFFFFFFFFFFFFFFFFFFFFFFFFFFFFFFF:FFFFFFFFFFFFFFFFFFFFFFFFFFF
@10131_tom1liz;chr1:964087-964200 N:0:1:3
CGGCTACGACAGCTCCTCACACCTGGCCACTGTGGAGAAGTATGAGCCCCAGGTGCATAGTGCACCCCTCCTGGCCACCCCCTCCCGTGCGCCGCGGGGC
+
FFFFFFFFFFFFFFFFFFFFFFFF:FFFFFFFFFFFFFFFFFFFFFFFFFFFFFFFFFFFFFFFFFFFFFFFFFFFFFFFFFFFFFFFF::FFFFFFFFF
@10132_tom1liz;chr1:964087-964200 N:0:1:3
GGGGGGATGTGGGTAAACAGAGGGAGGAGGGCCCCGCGGCGCACGGGAGGGGGTGGCCAGGAGGGGTGCACTATGCACCTGGGGCTCATACTTCTCCACA
+
FFFFFFFFFFFFFFFFFFFFFFFFFFFFFFFFFFFFFFFFFFFFFFFFFFFFFFFFFFFFFFFFFFFFFFFFFFFFFFFFFFFFFF:FFFFFFFFFFFFF
@10133_tom1liz;chr1:964087-964200 N:0:1:3
CATCCCCACCTTCCCCCACCGTGGAGACCCCACTCCCAGCAGGAGTGCCACGGGTGTGTTGACTTCCGGCAGATGGGAACCTGTATGCTGTGGGCGGCTA
+
FFFFFFFFFFFFFFFFFFFFFFFFFFFFFFFFFFFFFFFFF:FFFFFFFFFFFFFFFFFFFFFFFFFFFFFFFFFFFFFFFFFFFFFFFFFFFFFFFFFF
@10134_merry2liz;chr1:964087-964200 N:0:1:3
CCCACAGCATACAGGTTCCCATCTGCCGGAAGTCAACACACCCGTGGCACTCCTGCTGGGAGTGGGGTCTCCACGGTGGGGGAAGGTGGGGATGCCCCCC
+
FFFFFFFFFFFFFFFFFFFFFFFFFFFFFFFFFFFFFFFFFFFFFFFFFFFFFFFFFFFFFFFFFFFFFFFFFFFFFFFFFFFFFFFFFFF:FFFFFFFF
@10135_tom1liz;chr1:964087-964200 N:0:1:3
AACGTGGACGTCCGTCGCTGCCATGAGCACCCGGAGGCGCTATGTGCGAGTGGCCACGCTTGGTGGGTGATGGGGCCTGCCTGGGGGGCATCCCCACCTT
+
FFFFFFFFFFFFFFFFFFFFFFFFFFFFFFFFFFFFFFFFFFFFFFFFFFFFFFFFFFFFFFFFFFFFFFFFFFFFFFFFFFFFFFFFFFFFFFFFFFFF
@10136_merry2liz;chr1:964087-964200 N:0:1:3
ATGGGAACCTGTATGCTGTGGGCGGCTACGACAGCTCCTCACACCTGGCCACTGTGGAGAAGTATGAGCCCCAGGTGCATAGTGCACCCCTCCTGGCCAC
+
FFFFFFFFFFFFFFFFFFFFFFFFFFFFFFFFFFFFFFFFFFFFFFFFFF:FFFFFFFFFFFFFFFFFFFF:FFFFFF:FFFFFFFFFFFFFFFFFFFFF
@10209_tom2liz;chr1:964329-964550 N:0:1:3
TCAGCATGGACGCCACGGGCGACCACACGTTCACCTGGGGGCGAGGGCGTGGGCTGGACGCAGACCCGCCACTGGCATCCCTCCTCTGCCGCAGCCCCGA
+
FFFFFFFFFFFFFFFFFFFFFFFFFFFFFFFFFFFFFF:FFFFFFFFFFFFFFFF:FFFFFFFFFFFFFFFFFFF:FFFFF,FFFFFFFFFFFFFFFFFF
@10210_merry2liz;chr1:964329-964550 N:0:1:3
CCCTCCCGGCAGCACATCCCCACTGCGGACCCGCGCCCCCCTCCCCGCAGCACATCCCCACTGCGGACGCGCGGACCCCTCCCACAGCCCCACTGCGGAC
+
FFFFFFFFFFFFFFFFFFFFFFFFFFFFFFFFFFF::FFFFFFFFFFFFFFFFFFFFFFFFFFFFFFFFFFFFFFFFFFFFFFFFFFFFFFFFFFFFFFF
@10211_tom2liz;chr1:964329-964550 N:0:1:3
GATACAGTCCAAAGGCTGGAGCCTGGGAAAGCGTGGCGCCCATGAATATCCGCAGGTCCGCAGTGGGGCTGCGGGGAGGGGGGCGCGGGTCCGCAGTGGG
+
FFFFFFFFFFFFFFFFFFFFFFFFFFFFFFFFFFFFFFFFFFFFFFFFFFFFFFFFFFFFFFFFFFFFFFFFFFFFFFFFFFFFFFFFFFFFFFFFFFFF
@10212_merry2liz;chr1:964329-964550 N:0:1:3
GGCGAGGGCGTGGGCTGGACGCAGACCCGCCTCTGGCATCCCCACTCTGCCGCAGCCCCGACTCCAGGGTGGGGTGTCAGGAATGGGGGGGATGTGGGTT
+
FF:,FFFF:FFFFFFFFFF:FFFF:F,:F,:,FFFFF,FFF,,,FF,,:F,F,,FF,FF,FFFF:FFFFFF:FFFFFF::F,FFF,F:F,FFFF:FF,F,
@10213_merry2liz;chr1:964329-964550 N:0:1:3
TCGTTGCCCCCTGCCACGTACAGGGCACCCTCCAGCACGGCCACGCCCGCTGAGCTGCGTCGGCTCAGCATGGACGCCACGGGCGACCACACGTTCACCT
+
FFFFFFFFFFFFFFFFFFFFFFFFFFFFFFFFFFFFFFFFFFFFFFFFFFFFFFFFFFFFFFFFFFFFFF,FFFFFFFFFFFFFF:FFFFFFFFFF:FFF
@10214_merry2liz;chr1:964329-964550 N:0:1:3
GCTCAGCGGGCGTGGCCGTGCTGGAGGGTGCCCTGTACGTGGCAGGGGGCAACGACGGCACCAGCTGCCTCAACTCGGTAGAGAGATACAGTCCAAAGGC
+
FFFFFFFFFFFFFFFFFFFFFFFFFFFFFFFFFFFFFFFFFFFFFFFFFFFFFFFFFFFFFFFFFFFFFFFFFFFFFFFFFFFFFFFFFFFFFFFFFFFF
@10215_merry2liz;chr1:964329-964550 N:0:1:3
TGCCAGTGGCGGGTCTGCGTCCAGCCCACGCCCTCGCCCCCAGGTGAACGTGTGGTCGCCCGTGGCGTCCATGCTGAGCCGACGCAGCTCAGCGGGCGTG
+
FFFFFFFFFFFFFFFFFFFFFFFFFFFFFFFFFFFFFFFFFFFFFFFFFF,FFFFFFFFFFFFFFFFFFFFFFFFFFFFFFFFFFFFFFFFFFFFFFFFF
@10216_merry2liz;chr1:964329-964550 N:0:1:3
GCAGCTCAGCGGGCGTGGCCGTGCTGGAGGGTGCCCTGTACGTGGCAGGGGGCAACGACGGCACCAGCTGCCTCAACTCGGTAGAGAGATACAGTCCAAA
+
FFFFFFFFFFFFFFFFFFFFFFFFFFFFFFFFFFFFFFFFFFFFFFFFFFFFFFFFFFFFFFFFFFFFFFFFFFFFFFFFFFFFFFFFFFFFFFFFFFFF
@10217_tom2liz;chr1:964329-964550 N:0:1:3
GTGCCCTGTACGTGGCAGGGGGCAACGACGGCACCAGCTGCCTCAACTCGGTAGAGAGATACAGTCCAAAGGCTGGAGCCTGGGAAAGCGTGGCGCCCAT
+
FFFFFFFFFFFFFFFFFFFFFFFFFFFFFFFFFFFFFFFFFFFFFF:FFFFFFFFFFFFFFFFFFFFFFFFFFFFFFF:FFFFFFFFFFFFFFFFFFFFF
@10218_tom2liz;chr1:964329-964550 N:0:1:3
TCATGGGCGCCACGCTTTCCCAGGCTCCAGCCTTTGGACTGTATCTCTCTACCGAGTTGAGGCAGCTGGTGCCGTCGTTGCCCCCTGCCACGTACAGGGC
+
FFFFFFFFFFFF:FFFFFFFFFFFFFFFFFFFFFFFFFFFFFFFFFFFFFFFFFFFFFFFFFFFFFFFFFFFFFFFFFFFFFFFFFFFFFFFFFFFFFFF
@10219_merry2liz;chr1:964329-964550 N:0:1:3
CTGCGGACCCGCGCCCCCCTCCCCGCAGCACATCCCCACTGCGGACGCGCGGACCCCTCCCACAGCCCCACTGCGGACCCGCGCCCCCCTCCCCGCAGCC
+
FFFFFFFFFF:FFFFFFFFFFFFFFFFFFFFFFFFFFFFFFFFFFFFFFFFFFFFFFFFFFFFFFFFFFFFFFFFFFFFFFFFFFFFFFFFFFFFFFFFF
@10220_merry2liz;chr1:964329-964550 N:0:1:3
ACGCTTTCCCAGGCTCCAGCCTTTGGACTGTATCTCTCTACCGAGTTGAGGCAGCTGGTGCCGTCGTTGCCCCCTGCCACGTACAGGGCACCCTCCAGCA
+
FFFFFFFFFFFFFFFFFFFFFFFFFFFFFFFFFFFFFFFFFFFFFFFFFFFFFFFFFFFFFFFFFFFFFFFFFFFFFFFFFFF:FFFFFFFFFFFFFFFF
@10221_merry2liz;chr1:964329-964550 N:0:1:3
GGCTGCGGCAGAGGAGGGATGCCAGTGGCGGGTCTGCGTCCAGCCCACGCCCTCGCCCCCAGGTGAACGTGTGGTCGCCCGTGGCGTCCATGCTGAGCCG
+
FFFFFFFFFFFFFFFFFF:FFF:FF:FF:FFFFFFFFFFFFFFFFFFFFFFFFFFFFFFFFFFFFFFFFFFFF:FFFFFFFFFF,FFFFFFFFFFF:FFF
@10222_merry2liz;chr1:964329-964550 N:0:1:3
TGAGCCGACGCAGCTCAGCGGGCGTGGCCGTGCTGGAGGGTGCCCTGTACGTGGCAGGGGGCAACGACGGCACCAGCTGCCTCAACTCGGTAGAGAGATA
+
FFFFFFFFFFFFFFFFFFFFFFFFFFFFFFFF:FFFFFFFFFFFFFFFFFFFFFFFFFFFFFFFFFFFFFFFFFFFFFFFFFFFFFFFFFFFFFFFFFFF
@10223_tom2liz;chr1:964329-964550 N:0:1:3
GAGAGATACAGTCCAAAGGCTGGAGCCTGGGAAAGCGTGGCGCCCATGAATATCCGCAGGTCCGCAGTGGGGCTGCGGGGAGGGGGGCGCGGGTCCGCAG
+
,:FFF:FFFFFFFFFF:F:FFFFF:FFFFFFF,FFFFFF,FFFFFFF:F::F:FFFFF:FFFFF,FFFFFFFFFF,F::FF:FFFFFFFFFFFF:FFFF,
@10224_tom2liz;chr1:964329-964550 N:0:1:3
GCCCCACTGCGGACCCGCGCCCCCCTCCCCGCAGCCCCACTGCGGACCTGCGGATATTCATGGGCGCCACGCTTTCCCAGGCTCCAGCCTTTGGACTGTA
+
FFFFFFFFFFFFFFFFF:FFFFFFFFFFFFFFFFFFFFFFFFFFFFFFFFFFFFFFFFFFFFFFFFFFFFFFFFFFFFFFFFFFFFFFFFFFFFFFFFFF
@10314_tom2lizmut;chr1:964943-965211 N:0:1:3
GCGGCCACCCACTTGTTGGTCCTCGGGTTGTACTTCTCGATGGAGTTGAGGCTGGAGCTACCGTCGTTACCCCCCACGGCGTACAACCATCCGTCCATGG
+
FFFFFFFFFFFFFFFFFFFFFFFFFFFFFFFFFFFFFFFFFFFFFFFFFFFFFFFFFFFFFFFFFFFFFFFFFFFFFFFFFFFFFFFFFFFFFFFFFFF:
@10315_merry2liz;chr1:964943-965211 N:0:1:3
CGGGAAATTGAGCAGCTCCCGCACCGCCACACCCACACTGCTGCGCCGGGTGAACATGCAGGATGCGGCCACCCACTTGTTGGTCCTCGGGTTGTACTTC
+
FFFFFFFFFFFFFFFF:FF:F:FFF:FFFFFFFFFFFFFF,FFFFFFFFFFFFFFFFFFF:FFFFF::FFFFFFFFFF:FFFFFFF::FFF,FFFF,:F:
@10316_tom2lizmut;chr1:964943-965211 N:0:1:3
GTAGGTGGGTCAGAGGCTGGTGGAGGACACGGACAGCGTCGGGGAGGATGGCGGCGGGAAATTGAGCAGCTCCAGCACCGCCACACCCACACTGCAGCGC
+
FFFFFFFF,FFFFFFFFFFFFFFFFFFFFFFFF:FFFFFFFFFFFFFFFFFFFFFFFFFFFFFFFFFFFFFFFFFFFFFFFFFFFFFFFFFFFFFFFFFF
@10317_tom2lizmut;chr1:964943-965211 N:0:1:3
CAGCGCCGGGTGAACATGCAGGATGCGGCCACCCACTTGTTGGTCCTCGGGTTGTACTTCTCGATGGAGTTGAGGCTGGAGCTACCGTCGTTACCCCCCA
+
FFFFFFFFFFFFFFFFFFFFFFFFFFFFFFF,FFFFFFFFFFFFFFFFFFFFFFFFFFFFFFFFFFFFFFFFFFFFFFFF:FFFFFFFFF:FFFFFFFFF
@10318_tom2lizmut;chr1:964943-965211 N:0:1:3
CCCCCCACGGCGTACAACCATCCGTCCATGGCCACCAGGTCATGCGTGCTCCTGGGTGGAAGGCGGGGTGAGCCCCTGGCTGCAGGAAGGGATGCGGGGG
+
FFFFFFFFFFFFFFFFFF,FFFFFFFFFFFFFFFFFFFFF:FFFFFFFFFFFFFFFFFFFFFFFFFFFFFFFFFFFFFFFFFFFFFFFFFFFFFFFFFFF
@10319_merry2liz;chr1:964943-965211 N:0:1:3
GGATGGCGGCGGGAAATTGAGCAGCTCCAGCACCGCCACACCCACACTGCTGCGCCGGGTGAACATGCAGGATGCGGCCACCCACTTGTTGGTCCTCGGG
+
FFFFFFFFFFFFFFFFFFFFFFFFFFFFFFFFFFFFFFFFFFFFFFFFFFFFFFFFFFFFFFFFFFFFFFFFFFFFFFFFFFFFFFFFFFFFFFFFFFFF
@10320_tom2lizmut;chr1:964943-965211 N:0:1:3
GTGTGGCGGTGCTGGAGCTGCTCAATTTCCCGCCGCCATCCTCCCCGACGCTGTCCGTGTCCTCCACCAGCCTCTGACCCACCTACCACCAGAGGCCTGC
+
FFFFFFFFFFFFFFFFFFFFFFFFFFFFFFFFFFFFFFFFFFFFFFFFFFFFFFFFFFFFFFFFFFFFFFFFFFFFFFFFFFFFFFFFFFFFFFFFFFFF
@10321_merry2liz;chr1:964943-965211 N:0:1:3
GGATGGCGCAGGACGTCCCTGGTGGGGGCCACGGTCCCCTTAAGGCATGTGGGAGGCTGCAGGCCTCTGGTGGTAGGTGGGTCAGAGGCTGGTGGAGGAC
+
FFFFFFFFFFFFFFFFFFFFFFFFFFFFFFFFFFFFFFFFFFFFFFFFFFFFFFFFFFFFFFFFFFFFFFFFFFFFFFFFFFFFFFFFFFFFFFFFFFFF
@10322_tom2lizmut;chr1:964943-965211 N:0:1:3
AGAAGGGAGTTCTCCCAACCTCAGCGAGCATGTCCCGCCACCACCCCTTTTTGTGGTGCAGCCCCTCCCCCCGCATCCCTTCCTGCAGCCAGGGGCTCAC
+
FFFFFFFFFFFFFFFFFFFFFFFFFFFFFFFFFFFFFFFFFFFFFFFFFFFFFFFFFFFFFFFFFFFFFFFFFFFFFFFFFFFFF,FFFFFFFFFFFFFF
@10323_merry2liz;chr1:964943-965211 N:0:1:3
CTGCTGCGCCGGGTGAACATGCAGGATGCGGCCACCCACTTGTTGGTCCTCGGGTTGTACTTCTCGATGGAGTTGAGGCTGGAGCTACCGTCGTTACCCC
+
FFFFFFFFFFFFFFFFFFFFFFFFFFFFFFFFFFFFFFFFFFFFFFFFFFFFFFFFFFFFFFFFFFFFFFFFFFFFFFFFFFFFFFFFFFFFFFFFFFFF
@10324_merry2liz;chr1:964943-965211 N:0:1:3
TTCCCCCCAGGAGCACGCATGACCTGGTGGCCATGGACGGATGGTTGTACGCCGTGGGGGGTAACGACGGTAGCTCCAGCCTCAACTCCATCGAGAAGTA
+
FF:FFFFFFFFFFFF::FFFFFFFFFFFFFFFFFFFFFFFFFFFFFFFFFFFFFF:FFF:FFFFFFFFFFFFFFFFFFFFFFFFFFFFFFFF,FFFF:FF
@10325_tom2lizmut;chr1:964943-965211 N:0:1:3
CGGGAGGGGGGCGCGGGTCCGCAGTGGGGATGTGCTGTGAGAAGGGAGTTCTCCCAACCTCAGCGAGCATGTCCCGCCACCACCCCTTTTTGTGGTGCAG
+
FFFFFFFFFFFFFFFFFFFFFFFFFFFFFFFFFFFFFFFFFFFFFFF:FFFFFFFFFFFFFFFFFFF:FFFFFFFFFFFFFFFFFFF:FFFFFFFFFFFF
@10326_tom2lizmut;chr1:964943-965211 N:0:1:3
GGAGCTACCGTCGTTACCCCCCACGGCGTACAACCATCCGTCCATGGCCACCAGGTCATGCGTGCTCCTGGGGGGAAGGCGGGGTGAGCCCCTGGCTGCA
+
FFFFFFFFFFFFFFFFFFFFFFFFFFFFFFFFFFFFFFFFFFFFFFFFFFFFFFFFFFFFFFFFFFFFFFFFFFFFFFFFFFFFFFFFFFFFFF:FFFFF
@10327_tom2lizmut;chr1:964943-965211 N:0:1:3
CCGCATCCTGCATGTTCACCCGGCGCTGCAGTGTGGGTGTGGCGGTGCTGGAGCTGCTCAATTTCCCGCCGCCATCCTCCCCGACGCTGTCCGTGTCCTC
+
FFFFFFFFFFFFFFFFFFFFFFFFFFFFFFFFFFFFFFFFFFFFFFFFF:FFF::F:FFFFFFF,FFFFFFFFFFFFFFFF:FFFFFFFFFFFFFFFFFF
@10328_tom2lizmut;chr1:964943-965211 N:0:1:3
CCCCACGGCGTACAACCATCCGTCCATGGCCACCAGGTCATGCGTGCTCCTGGGGGGAAGGCGGGGTGAGCCCCTGGCTGCAGGAAGGGATGCGGGGGGA
+
FFFFFFFFFFFFFFFFFFFFFFFFFFFFFFFFFFFFFFFFFFFFFFFFFFFFFFFFFFFFFFFFFFFFFFFFFFFFFFFFFFFFFFFFFFFFFFFFFFFF
@10329_tom2lizmut;chr1:964943-965211 N:0:1:3
CTGCATGTTCACCCGGCGCTGCAGTGTGGGTGTGGCGGTGCTGGAGCTGCTCAATTTCCCGCCGCCATCCTCCCCGACGCTGTCCGTGTCCTCCACCAGC
+
FFFFFFFFFFFFFFFFFFFFFFFFFFFFFFFFFFFFFFFFFF:FFF:FFFFFFFFFFFFFFFFFFFFFFFFFFFFFFFFFFFFFFFFFFFFFFFFFFFFF
@10330_merry2liz;chr1:964943-965211 N:0:1:3
AACCTCAGCGAGCATGTCCCGCCACCACCCCTTTTTGTGGTGCAGCCCCTCCCCCCGCATCCCTTCCTGCAGCCAGGGGCTCACCCCGCCTTCCCCCCAG
+
FFFFFFFFFFFFFFFFFF:F:FFFFFFFFFFFFFFFFFFFFFFFFFFFFFFFFFFFFFFFFFFFFFFFFFFFFF:FFFFFFFFFFFFFFFFFFFFFFFFF
@10331_merry2liz;chr1:964943-965211 N:0:1:3
TTCCTGCAGCCAGGGGCTCACCCCGCCTTCCCCCCAGGAGCACGCATGACCTGGTGGCCATGGACGGATGGTTGTACGCCGTGGGGGGTAACGACGGTAG
+
FFFFFFFFFFFFFFFFFFFFFFFFFFFFFFFFFFFFFFFFFFFFFFFFFFFFFFFFFFFFFFFFFF:FFFFFFFFFFFFFFFFFFFFFFFFFFFFFFFFF
@10332_merry2liz;chr1:964943-965211 N:0:1:3
TCCTCGGGTTGTACTTCTCGATGGAGTTGAGGCTGGAGCTACCGTCGTTACCCCCCACGGCGTACAACCATCCGTCCATGGCCACCAGGTCATGCGTGCT
+
FFFFFFFFFFFFFF:FFFFFFFFFFFFFFFFFFFFFFFFFFFFFFFFFFFFFFFFF::FF:FFFFFFFFF:FFFFFFFFFFFFFFFFFFFFFFF:FFFFF
@10333_tom2lizmut;chr1:964943-965211 N:0:1:3
GTGGTGCAGCCCCTCCCCCCGCATCCCTTCCTGCAGCCAGGGGCTCACCCCGCCTTCCCCCCAGGAGCACGCATGACCTGGTGGCCATGGACGGATGGTT
+
FFFFFFFFFFFFFFFFFFFFFFFFFFFFFFFFF:FFFFFFFFFFFFFFFFFFFFFFFFFFFFFFFFFFFFFFFFFFFFFFFFFFFFFFFFFFFFFFFFFF
@10517_merry2liz;chr1:966512-966634 N:0:1:3
AAAGCCCTCGCTGAAGGGAAACAGGTGAGCGGGGCGTGGGTGCGGCCGCAGGGCTCCCCCACCCGCTCCGGGGCCAAGCCACGAGACCCCTTGCCTTGTC
+
FFFFFFFFFFFFFFFFFFFFFFFFFFFFFFFFFFFFFFFFFFFFFFFFFFFFFFFFFFFFFFFFFFFFF:FFFFFFF,FFFFFFFFFFFFFFFFFFFFFF
@10518_tom1liz;chr1:966512-966634 N:0:1:3
GGGGTCTCGTGGCTTGGCCCCGGAGCGGGTGGGGGAGCCCTGCGCCCAGGTGGCCGCACCCACGCCCCGCTCACCTGTTTCCCTTCAGCGAGGGCTTTCT
+
FFFFFFFFFFFFFFFF:FFFFFFFFFFFFFFFFFFFFFFFFFFFFFFFFFFFFFFFFFFFFFFFFFFFFFFFFFFFFFFFFFFFFFFFFFFFFFFFFFFF
@10519_tom1liz;chr1:966512-966634 N:0:1:3
CGACCTGTACGACTCTGGCCATGGGGAACAGCCACTGTGTCCCTCAGGCCCCCAGGAGGCTCCGGGCCTCCTTCTCCAGAAAGCCCTCGCTGAAGGGAAA
+
FFFFFFFFFFFFFFFFFFFFFFFFFFFFFFFFFFFFFFFFFFFFFFFFFFFFFFFFFFFFFFFFFFFFFFFFFFFFFFFFFFFFFFFFFFFFFFFFFFFF
@10520_tom1liz;chr1:966512-966634 N:0:1:3
GCCCGCGGGAGGCGGGGGCAGGAGGCTGTGGACAGGGACCCAGACTTGCCGACCTGTACGACTCTGGCCATGGGGAACAGCCACTGTGTCCCTCAGGCCC
+
FFFFFFFFFFFFFFFFFFFFFFFF,FFFFFFF:FFFFFFFFFFFFFFFF:FFFFFFFFFFFFFFFFFFFFFFFFFFFFFFFFFFFFFFFFFFFFFFFFFF
@10521_tom1liz;chr1:966512-966634 N:0:1:3
CAGGCCCCCAGGAGGCTCCGGGCCTCCTTCTCCAGAAAGCCCTCGCTGAAGGGAAACAGGTGAGCGGGGCGTGGGTGCGGCCACCTGGGCGCAGGGCTCC
+
FFFFFFFFFFFFFFFFFFFFFFFFFFFFFFFFFFFFFFFFFFFFFFFFFFFFFFFFFFFFF,FFFFFFFFFFFFFFFFFFFFFFFFFFFFFFFF:FFFFF
@10522_merry2liz;chr1:966512-966634 N:0:1:3
TTGGCCCCGGAGCGGGTGGGGGAGCCCTGCGGCCGCACCCACGCCCCGCTCACCTGTTTCCCTTCAGCGAGGGCTTTCTGAAGAAGGAGGCCCGGAGCCT
+
FFFFFFFFFFFFFFFFFFFFFFFFFFFFFFFFFFFFFFFFFFFFFFFFFFFFFFFFFFFFFFFFFFFFFFFFFFFFFFFFFFFFFFFFFFFFFFFFFFFF
@10523_tom1liz;chr1:966512-966634 N:0:1:3
GGGACCCAGACTTGCCGACCTGTACGACTCTGGCCATGGGGAACAGCCACTGTGTCCCTCAGGCCCCCAGGAGGCTCCGGGCCTCCTTCTCCAGAAAGCC
+
FFFFFFFFFFFFFFFFFFFFFFFFFFFFFFFFFFFFFFFFFFFFFFFFFFFF:FFFFFFFFFF:FFFFFFFFFFFFFFFFFFFFFFFFFFFFFFFFFFFF
@10524_merry2liz;chr1:966512-966634 N:0:1:3
GGGGTCTCGTGGCTTGGCCCCGGAGCGGGTGGGGGAGCCCTGCGGCCGCACCCACGCCCCGCTCACCTGTTTCCCTTCAGCGAGGGCTTTCTGAAGAAGG
+
FFFFFFFFFFFFFFFFFFFFFFFFFFFFFFFFFFFFFFFFFFFFFFFFFFFFFFFFFFFFFFFFFFFFFFFFFFFFFFFFFFFFFFFFFFFFFFFFFFFF
@10525_tom1liz;chr1:966512-966634 N:0:1:3
CCCAGGTGGCCGCACCCACGCCCCGCTCACCTGTTTCCCTTCAGCGAGGGCTTTCTGGAGAAGGAGGCCCGGAGCCTCCTGGGGGCCTGAGGGACACAGT
+
FFFFFFFFFFFFFFFFFFFFFFFFFFFFFFFFFFFF:FFF:F::FFF,,FFFF:FFFFFFFFFFFFFFFFFFF:F,FFF,FFFFF:FFFFF:FFF:FFFF
@10526_tom1liz;chr1:966512-966634 N:0:1:3
TACGACTCTGGCCATGGGGAACAGCCACTGTGTCCCTCAGGCCCCCAGGAGGCTCCGGGCCTCCTTCTCCAGAAAGCCCTCGCTGAAGGGAAACAGGTGA
+
FFFFFFFFFFFFFFFFFFFFFFFFFFFFFFFFFFFFFFFFFFFFFFFFFFFFFFFFFFFFFFFFFFFFFFFFFFFFFFFFFFFFFFFFFFFFFFFFFFFF
@10527_merry2liz;chr1:966512-966634 N:0:1:3
GCCCGGAGCCTCCTGGGGGCCTGAGGGACACAGTGGCTGTTCCCCATGGCCAGAGTCGTACAGGTCGGCAAGTCTGGGTCCCTGTCCACAGCCTCCTGCC
+
FFFFFFFFFFFFFFFFFFFF:FFFFFFFFFFFFFFFFFFFFFFFFFFFFFFFFFFFFFF:FFFFFFFFFFFFFFFFFFFFFFFFFFFFFFFFFFFFFFFF
@10528_tom1liz;chr1:966512-966634 N:0:1:3
TCTCTGGGGACAAGGCAAGGGGTCTCGTGGCTTGGCCCCGGAGCGGGTGGGGGAGCCCTGCGCCCAGGTGGCCGCACCCACGCCCCGCTCACCTGTTTCC
+
FFFFFFFFFFFFFFFFFFFFFFFFFFFFFFFFFFFFFFFFFFFFFFFFFFFFFFFFFFFFFFFFFFFFFFFFFFFFFFFFFFFFFFFFFFFFFFFFFFFF
@10529_tom1liz;chr1:966512-966634 N:0:1:3
TGTTCCCCTTGGCCAGAGTCGTACAGGTCGGCAAGTCTGGGTCCCTGTCCACAGCCTCCTGCCCCCGCCTCCCGCGGGCAGGCGGGGCTCCGGGACGTCC
+
FFFFFFFF,FFFFFFFFFFFFFFFFFFFFFFFFFFFFFFFFFFFFFFFFFFFFFFFFFFFFFFFFFFFFFFFFFFFFFFFFFFFFF:FFFFFFFFFFFFF
@10530_merry2liz;chr1:966512-966634 N:0:1:3
AGTGGCTGTTCCCCATGGCCAGAGTCGTACAGGTCGGCAAGTCTGGGTCCCTGTCCACAGCCGCCTGCCCCCGCCTCCCGCGGGCAGGCGGGGCTCCGGG
+
FFFFFFFFFFFFFFFFFFFFFFFFFFFFFFFFFFFFFFFFFFFFFFFFFFFFFFFFFFFFFFFFFFFFFFFFFF,FFFFF:FFFFFFFFF:FF:FFFFFF
@10531_merry2liz;chr1:966512-966634 N:0:1:3
GTCCCTCAGGCCCCCAGGAGGCTCCGGGCCTCCTTCTTCAGAAAGCCCTCGCTGAAGGGAAACAGGTGAGCGGGGCGTGGGTGCGGCCGCAGGGCTCCCC
+
FFFFFFFFFFFFFFFFFFFFFFFFFFFFFFFFFFFFF:FFFFFFFFFFF:FFFFFFFFFFF:FFFFFFFFFFFFFFFFFFFF:FFFFFFFFFFFFFFFFF
@10532_tom1liz;chr1:966512-966634 N:0:1:3
GGGAGCCCTGCGCCCAGGTGGCCGCACCCACGCCCCGCTCACCTGTTTCCCTTCAGCGAGGGCTTTCTGGAGAAGGAGGCCCGGAGCCTCCTGGGGGCCT
+
FFFFFFFFFFFFFFFFFFFFFFFFFFFFFF:FFFFFFFFFFF:FFFFFFFFFFFFFFFFFFFFFFFF:FFFFFFFFFFFFFFF:FFFFFFFFFFFFFFFF
@10533_tom1liz;chr1:966512-966634 N:0:1:3
CCGACATCCGCGCGCTGTCCTCTCTGGGGACAAGGCAAGGGGTCTCGTGGCTTGGCCCCGGAGCGGGTGGGGGAGCCCTGCGCCCAGGTGGCCGCACCCA
+
,F,F,FF:F:F,FFFFFFFFF:FFFFFF:F:,FF,FFFFFFFFFF:,,FFFFFFFFFFFFFFFFF,FFFFFFFFF,FFFFFFF,FFFFFFFFF:FFFFFF
@10534_tom1liz;chr1:966512-966634 N:0:1:3
CCAGACTTGCCGACCTGTACGACTCTGGCCATGGGGAACAGCCACTGTGTCCCTCAGGCCCCCAGGAGGCTCCGGGCCTCCTTCTCCAGAAAGCCCTCGC
+
FFFFFFFFFFFFFFFFFFFFFFFFFFFFFFFFFFFFFFFFFFFFFFFFFFFFFFFFFFFFFFFFFFFFFF:FFFFFFFFFFFFFFFFFFFFFFFF:FFF:
@10535_tom1liz;chr1:966512-966634 N:0:1:3
GGGGGAGCCCTGCGCCCAGGTGGCCGCACCCACGCCCCGCTCACCTGTTTCCCTTCAGCGAGGGCTTTCTGGAGAAGGAGGCCCGGAGCCTCCTGGGGGC
+
FFFFFFFFFFFFFFFFFFFFFFFF:FFFFFFFFFFFFFFFFFFFFFFFFFFFFFFFFFFFFFFFFFFFFFFFFFFFFFFFFFFFFFFFFFFFFFFFF:FF
@10536_tom1liz;chr1:966512-966634 N:0:1:3
CTCGAGTGGAGGGCCCAGGGCAGAGACCTGCACGGCTCAGGTAGGGGCCAGGCCTCTTCCAGAAAGGCTCCACCCTCGCCCAGGCCCTGGTGCCGGGCGG
+
FFFFFFFFFF:FFFFFFFFFFFFFFFFFFFFFFFFFFFFFFFFFFFFFFFFFFFFFFFFFFFFFFFFFFFFFFFFFFFFFFFFFFFFFFFFFFFFFFFFF
@10537_tom1liz;chr1:966512-966634 N:0:1:3
TCCCGGAGCCCCGCCTGCCCGCGGGAGGCGGGGGCAGGAGGCTGTGGACAGGGACCCAGACTTGCCGACCTGTACGACTCTGGCCATGGGGAACAGCCAC
+
FFFFFFFFFFFFFFFFFFFFFFFFFFFFFFFFFFFFFFFF:,:FFFFFFFFFFFFFFFFFFFFFFFFF:FFFFFFFFFFFFFFFFFFFFFFFFFFFFFFF
@10538_merry2liz;chr1:966512-966634 N:0:1:3
AGGGCTTTCTGAAGAAGGAGGCCCGGAGCCTCCTGGGGGCCTGAGGGACACAGTGGCTGTTCCCCATGGCCAGAGTCGTACAGGTCGGCAAGTCTGGGTC
+
FFFFFFFFFFFFFFFFFFFFFFFFFFFFFFFFFFFFFFFFFFF:FF,FFFFFFF,FFFFFFFFFFFFFFFFFFFFFFFFFFFFFFFFFFFFFFFFFFFFF
@10539_tom1liz;chr1:966512-966634 N:0:1:3
CGGGACGTCCCGGAGCCCCGCCTGCCCGCGGGAGGCGGGGGCAGGAGGCTGTGGACAGGGACCCAGACTTGCCGACCTGTACGACTCTGGCCATGGGGAA
+
FFFFFFFFFFFFFFFFFFFFFFFFFFFFFFFFFFFFFFFFFFFFFFFFFFFFFFFFFFFFFFFFFFFFFFFFFFFFFFFFFFFFFFFFFFFFFFFFFFFF
@10540_merry2liz;chr1:966512-966634 N:0:1:3
TCCTCTCTGGGGACAAGGCAAGGGGTCTCGTGGCTTGGCCCCGGAGCGGGTGGGGGAGCCCTGCGGCCGCACCCACGCCCCGCTCACCTGTTTCCCTTCA
+
FFFFFFFFFFFFFFFFFFFFFFFFFFFFFFFFFFFFFFFFFFFFFFFFFFFFFFFFFFFFFFFFFFFFFFFFFFFFFFFFFFFFFFFFFFFFFFFFFFFF
@10541_tom1liz;chr1:966512-966634 N:0:1:3
CCCTCGCTGAAGGGAAACAGGTGAGCGGGGCGTGGGTGCGGCCACCTGGGCGCAGGGCTCCCCCACCCGCTCCGGGGCCAAGCCACGAGACCCCTTGCCT
+
FFFFFFFFFFFFFFFFFFFFFF:FFFFFF:F:FFFFFFFFFFFFFFFFFFFFFFFFFFFFFFFFFFFFFFFFFFFFFFFFFFFFFFFFFFFFFFFFFFFF
@10542_merry2liz;chr1:966512-966634 N:0:1:3
GAGCGGGTGGGGGAGCCCTGCGGCCGCACCCACGCCCCGCTCACCTGTTTCCCTTCAGCGAGGGCTTTCTGAAGAAGGAGGCCCGGAGCCTCCTGGGGGC
+
FFFFFFFFFFFFFFFFFFFFFFFFFFFFFFFFFFFFFFFFFFFFFFFFFFFFFFFFFFFFFFF:FFFFFF:FFFFFFFFFFFFFFFFFFFFFFFFFFFFF
@10543_merry2liz;chr1:966512-966634 N:0:1:3
GGGACAAGGCAAGGGGTCTCGTGGCTTGGCCCCGGAGCGGGTGGGGGAGCCCTGCGGCCGCACCCACGCCCCGCTCACCTGTTTCCCTTCAGCGAGGGCT
+
FFFFFFFFFF:FFFFFFFFFFFFFFFFFFFFFFF:FFFFFFFFFFFFFFFFFFFFFFFFFFFFFFFFFFFFFFFFFFFFFFFFFFFFFFFFFFFFFFFFF
@10544_merry2liz;chr1:966512-966634 N:0:1:3
CGCACCCACGCCCCGCTCACCTGTTTCCCTTCAGCGAGGGCTTTCTGAAGAAGGAGGCCCGGAGCCTCCTGGGGGCCTGAGGGACACAGTGGCTGTTCCC
+
FFFFFFFFFFFFFFFFF,FF::FFFFFFFFFFF:FFFFFFFFF:FFFFFFFFFFFFF:FFFFFFFFF:F:FFF:FFF:FFFFFFFFFFF:F:FFFFFFFF
@10545_merry2liz;chr1:966512-966634 N:0:1:3
GGCCCGGAGCCTCCTGGGGGCCTGAGGGACACAGTGGCTGTTCCCCATGGCCAGAGTCGTACAGGTCGGCAAGTCTGGGTCCCTGTCCACAGCCTCCTGC
+
FFFFFFFFFFFFFFFFFFFFFFFFFFFFFFFFFFFFFFFFFFFFFFFFFFFFFFFFFFFFFFFFFFFFFFFFFFFFFFFFFFFFFFFFFFFFFFFFFFFF
@10546_merry2liz;chr1:966512-966634 N:0:1:3
CTCTCTGGGGACAAGGCAAGGGGTCTCGTGGCTTGGCCCCGGAGCGGGTGGGGGAGCCCTGCGGCCGCACCCACGCCCCGCTCACCTGTTTCCCTTCAGC
+
FFFFFFFFFFFFFFFFFFFFFFFFFFFFFFFFFFFFFFFFFFFFFFFFFFFFFFFFFFFFFFFFFFFFFFFFFFFFFFFFFFFFFFFFFFFFFFFFFFFF
@10547_tom1liz;chr1:966512-966634 N:0:1:3
GCAGGCCGGCCGACATCCGCGCGCTGTCCTCTCTGGGGACAAGGCAAGGGGTCTCGTGGCTTGGCCCCGGAGCGGGTGGGGGAGCCCTGCGCCCAGGTGG
+
FFFFFFFFFFFFFFFFFFFFFFFFFFFFFFFFFFFFFFFFFFFFFFFFFFFFFFFFFFFFFFFFFFFFFFFFFFFFFFFFFFFFFFFFFFFFFFFFFFFF
@10548_merry2liz;chr1:966512-966634 N:0:1:3
AGCCTCGGGGCCCGGCAGGCCGGCCGACATCCGCGCGCTGTCCTCTCTGGGGACAAGGCAAGGGGTCTCGTGGCTTGGCCCCGGAGCGGGTGGGGGAGCC
+
FF:,FFFFFFFFF:F:FFFF:FFF,,:,,F,FF,FF,FFF,:FFFF,,F,F,:F::FFF,:,,F::FFF,:FF:,FF,,FF,:F,,,,,F,F,,FFF::,
@10549_merry2liz;chr1:966512-966634 N:0:1:3
TCTGAAGAAGGAGGCCCGGAGCCTCCTGGGGGCCTGAGGGACACAGTGGCTGTTCCCCATGGCCAGAGTCGTACAGGTCGGCAAGTCTGGGTCCCTGTCC
+
FFFFFFFFFFFFFFFFFF:FFFFFFFFFFFFFFFFFFFFFFFFFFFFFFFFFFFFFFFFFFFFFFFFFFFFFFFFFFFFFFFFFFFFFFF:FFFFFFFFF
@10550_tom1liz;chr1:966512-966634 N:0:1:3
ACAGCCACTGTGTCCCTCAGGCCCCCAGGAGGCTCCGGGCCTCCTTCTCCAGAAAGCCCTCGCTGAAGGGAAACAGGTGAGCGGGGCGTGGGTGCGGCCA
+
FFFFFFFFFFFFFFFFFFFFFFFFFFFFFFFFFFFFFF:FFFFFFFFFFFFFFFFFFFFFFFFFFFFFFFFFFFFFFFFFFFFFF,FFFFFFFFFFFFFF
@10551_tom1liz;chr1:966512-966634 N:0:1:3
AGGCTCCACCCTCGCCCAGGCCCTGGTGCCGGGCGGGACGTCCCGGAGCCCCGCCTGCCCGCGGGAGGCGGGGGCAGGAGGCTGTGGACAGGGACCCAGA
+
FFFFFFFFFFFFF:FFFFFFF:F:FFFFFFFFFFFFFFFFFFFFFFFFFFFFFFFFFFFFFFFFFFFFFFFFFFFFFFFFFFFFFFFF:FFFFFFFFFFF
@10552_merry2liz;chr1:966512-966634 N:0:1:3
GGGAGGCGGGGGCAGGAGGCTGTGGACAGGGACCCAGACTTGCCGACCTGTACGACTCTGGCCATGGGGAACAGCCACTGTGTCCCTCAGGCCCCCAGGA
+
FFFFFFFFFFFFFFFFFFFFFF:FFFFFFFFFFF:FFFFFFFFFFFFFFFFFFFFFFFFFFFFF:FFFFFFFFFFFFFFFFFFFFFFFFFFFFFFFFFFF
@10553_tom1liz;chr1:966512-966634 N:0:1:3
CGCCCAGGCCCTGGTGCCGGGCGGGACGTCCCGGAGCCCCGCCTGCCCGCGGGAGGCGGGGGCAGGAGGCTGTGGACAGGGACCCAGACTTGCCGACCTG
+
FFFFFFFFFFFFFFFFFFFFFFFFFFFFFFFFFFFFFFFFFFFFFFFFFFFFFFFFFFFFFFFFFFFFFFFFFFFFFFFFFFFFFFFFFFFFFFFFFFFF
@10554_tom1liz;chr1:966512-966634 N:0:1:3
CGGAGCCCCGCCTGCCCGCGGGAGGCGGGGGCAGGAGGCTGTGGACAGGGACCCAGACTTGCCGACCTGTACGACTCTGGCCATGGGGAACAGCCACTGT
+
FFFFFFFFFFFFFFFFFFFFFFFFFFFFFFFFFFFFFFFFFFFFFFFFFFFFFFFFFFFFFFFFFFFFFFFFFFFFFFFFFFFFFFFFFFFFFFFFFFFF
@10555_merry2liz;chr1:966512-966634 N:0:1:3
TCAGGTAGGGGCCAGGCCTCTTCCAGAAAGGCTCCACCCTCGCCCAGGCCCTGGTGCCGGGCGGGACGTCCCGGAGCCCCGCCTGCCCGCGGGAGGCGGG
+
FFFFFFFFFFFFFFFFFFFF:FFFFFFFFFFFFFFFFFFFFFFFFFFFFFFFFFFFF:FFFFFFFFFF,FFFFFFFFFFFFFFFFFFFFFFFFFFFFFFF
@10556_tom1liz;chr1:966512-966634 N:0:1:3
CCAGAAAGGCTCCACCCTCGCCCAGGCCCTGGTGCCGGGCGGGACGTCCCGGAGCCCCGCCTGCCCGCGGGAGGCGGGGGCAGGAGGCTGTGGACAGGGA
+
FFFFFFFFFFFFFFFFFFFFFFFFFFFFFFFFFFFFFFFFFFFFFFFFFFFFFFFFFFFFFFFFFFFFFFFFFFFFFFFFFFFFFFFFFFFFFFFFFFFF
@10557_merry2liz;chr1:966512-966634 N:0:1:3
GGCAGGAGGCTGTGGACAGGGACCCAGACTTGCCGACCTGTACGACTCTGGCCATGGGGAACAGCCACTGTGTCCCTCAGGCCCCCAGGAGGCTCCGGGC
+
FFFFFFFFFFFFFFFFFFFFFFFFFFF:FFFFFFFFF,:FFFFFFFFFFFFFFFFFFFFFFFFFFFFFFFFFFFFFFFFFFFFFFFFFFFFFFFFFFFFF
@10558_tom1liz;chr1:966512-966634 N:0:1:3
TGGCCATGGGGAACAGCCACTGTGTCCCTCAGGCCCCCAGGAGGCTCCGGGCCTCCTTCTCCAGAAAGCCCTCGCTGAAGGGAAACAGGTGAGCGGGGCG
+
FFFFFFFFFFFFFFFFFFFFFFFFFFFF:FFFFFFFFFFFFFF,FFFFFFFFFFFFFFFFFFFFFFFFFFFFFFFFFFFFFFFFFFFFFFFFFFFFFFFF
@10559_tom1liz;chr1:966512-966634 N:0:1:3
CCTCGCTGAAGGGAAACAGGTGAGCGGGGCGTGGGTGCGGCCACCTGGGCGCAGGGCTCCCCCACCCGCTCCGGGGCCAAGCCACGAGACCCCTTGCCTT
+
FFFFFFFFFFFFFFFFFFFFFFFFFFFFFFFFFFFFFFFFFFFFFFFFFFFFFFFFFFFFFFFFFFFFFFFFFFFFFFFFFFFFFFFFFFFFFFFFFFFF
@10560_tom1liz;chr1:966512-966634 N:0:1:3
GCTGTTCCCCATGGCCAGAGTCGTACAGGTCGGCAAGTCTGGGTCCCTGTCGACAGCCTCCTGCCACCGCCTCCCGCGGGCAGGCGGGGCTCCGGGACGT
+
:,F:FFF:FFFFF,FFF::F,FFFFF::FFFF,FFFF,F:F,F,:F:FFFF,F:FFFFFF::FFF,FF,FFFFF,FFFF,FFF:,,FF,FF:FFF:FFFF
@10561_merry2liz;chr1:966512-966634 N:0:1:3
GTAGGGGCCAGGCCTCTTCCAGAAAGGCTCCACCCTCGCCCAGGCCCTGGTGCCGGGCGGGACGTCCCGGAGCCCCGCCTGCCCGCGGGAGGCGGGGGCA
+
FFFFFFFFFFFFFFFFFFFFFFFFFFFFFFFFFFFFFFFFFFFFFFFFFFFFFFFFFFFFFFFFFFFFFFFFFFFFFFFFFFFFFFFFFFFFFFFFFFFF
@10562_merry2liz;chr1:966512-966634 N:0:1:3
CTGTGGACAGGGACCCAGACTTGCCGACCTGTACGACTCTGGCCATGGGGAACAGCCACTGTGTCCCTCAGGCCCCCAGGAGGCTCCGGGCCTCCTTCTT
+
FFFFFFFFFFFFFFFFFFFFFFFFFFFFFFFFFFFFFFFFFFFFFFFFFFFFFFFFFFFFFFFFFFFFFFFFFFFFFFFFFFFFFFFFFFFFFFFFFFFF
@10563_tom1liz;chr1:966512-966634 N:0:1:3
TCGAGCAGCCTCGGGGCCCGGCAGGCCGGCCGACATCCGCGCGCTGTCCTCTCTGGGGACAAGGCAAGGGGTCTCGTGGCTTGGCCCCGGAGCGGGTGGG
+
FFFFFFFFFFFFFFFFFFFFFFFFFFFFFFFFFFFFFFFFFFFFFFFFFFFFFFFFFFFFFFFFFFFFFFFFFFFFFFFFFFFFFFFFFFFFFFFFFFFF
@10564_merry2liz;chr1:966512-966634 N:0:1:3
TCGTGGCTTGGCCCCGGAGCGGGTGGGGGAGCCCTGCGGCCGCACCCACGCCCCGCTCACCTGTTTCCCTTCAGCGAGGGCTTTCTGAAGAAGGAGGCCC
+
FFFFFFFFFFFFFFFFFFFFFFFFFFFFFFFFFFFFFFFFFFFFFFFFFFFFFFFFFFFFFFFFFFFFF,FFFFFFFFFF:FFFFFFFFFFFFFFFFFFF
@10744_merry1liz;chr1:966684-966823 N:0:1:3
GCCAAGCCACGAGACCCCTTGCCTTGTCCCCAGAGAGGACAGCGCGCGGATGTCGGCCGGCCTGCCGGGCCCCGAGGCTGCTCGAAGCGGGGACGCCGCC
+
FFFFFFFFFFFFFFFFFFFFFFFFFFFFFFFFFFFFFFFFFFFFF:FFFFFFF:FFF:FFFFFFFFFFFFFFF:FFFFFFFFFFFFFFFFFFFFFFFFFF
@10745_tom1liz;chr1:966684-966823 N:0:1:3
TGCGGCCACCTGGGCGCAGGGCTCCCCCACCCGCTCCGGGGCCAAGCCACGAGACCCCTTGCCTTGTCCCCAGAGAGGACAGCGCGCGGATGTCGGCCGG
+
FFFFFFFFFFFFFFFFFFFFFFFFF,FFF:FFFFFFFFFFFFFFFFFFFF:FFFFFFFFFFFFFFFFFFFFFFFFFFFFFFFFFFFFFFFFFFFFFFFFF
@10746_tom1liz;chr1:966684-966823 N:0:1:3
CCGTGCCCGGGATGTAGTGGAAGAGCTTGTTGGCGGCGGCGTCCCCGCTTCGAGCAGCCTCGGGGCCCGGCAGGCCGGCCGACATCCGCGCGCTGTCCTC
+
FFFFFFFFFFFFFFFFFFFFFFFFFFFFFFFFFFFFFFFFFFFFFFFFFFFFFFFFFFFFFFFFFFFFFFFFFFFFFFFFFFFFFFF,FFF:FFFFFFFF
@10747_merry1liz;chr1:966684-966823 N:0:1:3
CCTGCCGGGCCCCGAGGCTGCTCGAAGCGGGGACGCCGCCGCCAACAAGCTCTTCCACTACATCCCGGGCACGGTGAGCGCGGCGTGCACGGTGGCTGTG
+
FFFFFFFFFFFFFFFFFFFFFFFFFFFFFFFFFFFFFFFFFFFFFFFFFFFFFFFFFFFFFFFFFFF:FFFFFFFFFFFFFFFFFFFFFFFFFFFFFFFF
@10748_merry1liz;chr1:966684-966823 N:0:1:3
TCCGCGCGCTGTCCTCTCTGGGGACAAGGCAAGGGGTCTCGTGGCTTGGCCCCGGAGCGGGTGGGGGAGCCCTGCGCCCAGGTGGCCGCACCCACGCCCC
+
FFFFFFFFFF:FFFFFFFFFFFFFFFFFFFFFFFFFFFFFFFFFFFFFFFFFFFFFFFFFFFFFFFFFFFFFFFFFFFFFFFFFFFFFFFFFFFFFFFFF
@10749_merry1liz;chr1:966684-966823 N:0:1:3
CAGCCACCGTGCACGCCGCGCTCACCGTGCCCGGGATGTAGTGGAAGAGCTTGTTGGCGGCGGCGTCCCCGCTTCGAGCAGCCTCGGGGCCCGGCAGGCC
+
FFFFFFFFFFFFFFFFFFFFFFFFFFFFFFFFFFFFFFFFFFFFFFFFFFFFFFFFFFFFFFFFFFFFFFFFFFFFFFFFFFFFFFFFFFFFFFFFFFFF
@10750_tom1liz;chr1:966684-966823 N:0:1:3
GCCGACATCCGCGCGCTGTCCTCTCTGGGGACAAGGCAAGGGGTCTCGTGGCTTGGCCCCGGAGCGGGTGGGGGAGCCCTGCGCCCAGGTGGCCGCACCC
+
FFFFFFFFFFFFFFFFFFFFFF:F,FFFFFFFFFFFFFFFFFFFFFFFFFFFFFFFFFFFFFFFFFFFFFFFFFFFFFFFFFFFFFFFFFFFFFFFFFFF
@10751_merry1liz;chr1:966684-966823 N:0:1:3
CGCGCGGGCAGAGCCACGCTCCCAGACCACAGCCACCGTGCACGCCGCGCTCACCGTGCCCGGGATGTAGTGGAAGAGCTTGTTGGCGGCGGCGTCCCCG
+
FFFFFFF:FFFFFFFFFFFFFFFF:FFFFFFFFFFFFFFFFFFFFFFFFFFFFFFFFFF:FFFFFFFFFFFFFFFFFFFFFFFFFFFFFFFFFFFFFFFF
@10752_merry1liz;chr1:966684-966823 N:0:1:3
GACTCTGGCCATGGGGAACAGCCACGGTGTCCCTCAGGCCCCCAGGAGGCTCCGGGCCTCCTTCTCCAGAAAGCCCTCGCTGAAGGGAAACAGGTGAGCG
+
FFFFFFF:F:FFFFFFFFFFFFFFFFFFFFFFFFFFF:FFFFFFFFFFFFFFFFFFFF,F:FFFFFFFFFFFFFFFFFFFFFFFFFFFFFFFFFFFFFFF
@10753_tom1liz;chr1:966684-966823 N:0:1:3
CGCTGAAGGGAAACAGGTGAGCGGGGCGTGGGTGCGGCCACCTGGGCGCAGGGCTCCCCCACCCGCTCCGGGGCCAAGCCACGAGACCCCTTGCCTTGTC
+
FFFFFFFFFFFFFFFFFFFFFFFFFFFFFFFFFFFFFFFFFFFFFFFFFFFFFFFFFFFFFFFFFFFFFFFFFFFFFFFFFFFFFFFFFFFFF:FFFFFF
@10754_merry1liz;chr1:966684-966823 N:0:1:3
AGGGCTCCCCCACCCGCTCCGGGGCCAAGCCACGAGACCCCTTGCCTTGTCCCCAGAGAGGACAGCGCGCGGATGTCGGCCGGCCTGCCGGGCCCCGAGG
+
FFFFFFFFFFFFFFFFFFFFFFFFFFFFFFFFFFFFFFFFFFFFFFFFFFFFFFFFFFFFFFFFF:FFFFFFFFFFFFFFFFFFFFFFFFFFFFFFFFFF
@10755_tom1liz;chr1:966684-966823 N:0:1:3
CTCACCGTGCCCGGGATGTAGTGGAAGAGCTTGTTGGCGGCGGCGTCCCCGCTTCGAGCAGCCTCGGGGCCCGGCAGGCCGGCCGACATCCGCGCGCTGT
+
FFFFFFFFFFFFFFFFFFFFFFFFFFFFFFFFFFFFFFFFFFFFFFFFFFFFFFF:FFFFFFFFFFFFFFFFFFFFFFFFFFFFFFF,FFFFFFFFFFFF
@10756_merry1liz;chr1:966684-966823 N:0:1:3
GCAGAGCCACGCTCCCAGACCACAGCCACCGTGCACGCCGCGCTCACCGTGCCCGGGATGTAGTGGAAGAGCTTGTTGGCGGCGGCGTCCCCGCTTCGAG
+
FFFFFFFFFFFFFFFFFFFFFFFFFFFFFFFFFFFFFFFFFFFFFF:FFFFFF:FFFF:FFFFFFFFFFFFFFFFFFFFFFFFFFFFFFF:F,FFFFFFF
@10757_merry1liz;chr1:966684-966823 N:0:1:3
AGCCCTCGCTGAAGGGAAACAGGTGAGCGGGGCGTGGGTGCGGCCACCTGGGCGCAGGGCTCCCCCACCCGCTCCGGGGCCAAGCCACGAGACCCCTTGC
+
FFFFFFFFFFFFFFFFFFFFFFFFFFFFFFFFFFFFFFFF:FFFFFFFFFFFF:FFFFFFFFFFFFFFFFFF:FF:FFFFFFFFFFFFFFFFFFFFFFFF
@10758_merry1liz;chr1:966684-966823 N:0:1:3
AGCGGGGCGTGGGTGCGGCCACCTGGGCGCAGGGCTCCCCCACCCGCTCCGGGGCCAAGCCACGAGACCCCTTGCCTTGTCCCCAGAGAGGACAGCGCGC
+
FFFFFFFFFFFFFFFFFFFFFFFFFFFFFFFFFFFFFFFFFFFFFFFFFFFFFFFFFFFFFFFFFFFFFFFFFFFFFFFFFFFFFFFFFFFFFFFFFFF,
@10759_tom1liz;chr1:966684-966823 N:0:1:3
CGGCACACACGCGCGGGCAGAGCCACGCTCCCAGACCACAGCCACCGTGCACGCCGCGCTCACCGTGCCCGGGATGTAGTGGAAGAGCTTGTTGGCGGCG
+
FFFFFFF:FFFFFFFFFFFFFFFFFFFFFFFFFFFFFFFFFFFFFFFFFFFFFFFFFFFFFFFFFFFFFFFFFFFFFFFFFFFFFFFFFFFFFFFFFFFF
@10760_tom1liz;chr1:966684-966823 N:0:1:3
GTCAGCGTCGGCTCCTCACCTACCGGGGTCTGAACGCCCCGGGGGCGAGGGGAAGACCCTGAGCTGCACGGACACACGGCACACACGCGCGGGCAGAGCC
+
FFFFFFFFFFF::FFFFFFFFFFFFFF,F:,FFFFFFFFFFFFFFFF,FFFF:FFFFFFFFF:FFFFFF:F,:FFFF:FFFFFFFFFFFFFFF:FFFFF:
@10761_tom1liz;chr1:966684-966823 N:0:1:3
CTTCCACTACATCCCGGGCACGGTGAGCGCGGCGTGCACGGTGGCTGTGGTCTGGGAGCGTGGCTCTGCCCGCGCGTGTGTGCCGTGTGTCCGTGCAGCT
+
FFFFFFFFFFFFFFFFFFFFFFFFFFFFFFFFFFFFFFFFFFFFFFFFFFFFFFFFFFFFFFFFFFFFFFFFFFFFFFFFFFFFFFFFFFFFFFF:FFFF
@10762_tom1liz;chr1:966684-966823 N:0:1:3
CCCCACCCGCTCCGGGGCCAAGCCACGAGACCCCTTGCCTTGTCCCCAGAGAGGACAGCGCGCGGATGTCGGCCGGCCTGCCGGGCCCCGAGGCTGCTCG
+
FFFFFFFFFFFFFFFFFFFF,FFFFFFFFFFFFFFFFFFFFFFFFFFFFFFFFFFFFFFFFFFFFFFFFF:FFFFFFFFFFFFFFFFFFFFF:FFFFFFF
@10763_merry1liz;chr1:966684-966823 N:0:1:3
CACGCTCCCAGACCACAGCCACCGTGCACGCCGCGCTCACCGTGCCCGGGATGTAGTGGAAGCGCTTGTTGGCGGCGGCGTCCCCGCTTCGAGCAGCCTC
+
FFFFFF:FFFFFFFFFFFFF:FFFFFFFFFFFFFF::FFFFFF,FFFFFFFFF::FF:FFFF,FFFFFFFFFFF:FFFF:FFFFFFFFFFFFFFFFFFFF
@10764_tom1liz;chr1:966684-966823 N:0:1:3
TGCACGCCGCGCTCACCGTGCCCGGGATGTAGTGGAAGAGCTTGTTGGCGGCGGCGTCCCCGCTTCGAGCAGCCTCGGGGCCCGGCAGGCCGGCCGACAT
+
FF:F:FF,F,,FFFFF,:FFFFFFFF,,FFFF,,:FFFFFFFFFFF,F:FF::::FFFFFF::FFFFF,F:F:FFFF,FF,F::FF:FFFFFF,F:,FFF
@10765_merry1liz;chr1:966684-966823 N:0:1:3
CGGGGCCCGGCAGGCCGGCCGACATCCGCGCGCTGTCCTCTCTGGGGACAAGGCAAGGGGTCTCGTGGCTTGGCCCCGGAGCGGGTGGGGGAGCCCTGCG
+
FFFFFFFFFFFFFFFFFFFFFFFFFFFFFFFFFFFFFFFFFFFFFFFFFFFFFFFFFFFFFFFFFFFFFFFFFFFFFFF:FFFFFFFFFFFFFFFFFF:F
@10766_merry1liz;chr1:966684-966823 N:0:1:3
TGCACGGTGGCTGTGGTCTGGGAGCGTGGCTCTGCCCGCGCGTGTGTGCCGTGTGTCCGTGCAGCTCAGGGTCTTCCCCTCGCCCCCGGGGCGTTCAGAC
+
FFFFFFFFFFFFFFFFFFFFFFFFFFFFFFFFFFFFFFFFFFFFFFFFFFFFFFFFFFFFFFFFFFFFFFFFFFFFFFFFFFFFFFFFFFFFFFFFFFFF
@10767_merry1liz;chr1:966684-966823 N:0:1:3
TCCCTAGGGCGGGGAAGTCAGCGTCGGCTCCTCACCTACCGGGGTCTGAACGCCCCGGGGGCGAGGGGAAGACCCTGAGATGCACGGACACACGGCACAC
+
:FFF,FFFFFFFF,,FFFFF,FFFFFFFF:F:FF:FFFFFF,:F,F:FFF:,FFFF,,FFF,,,FFFFFF,:FFFF,FF,F:FFFFF,F:::FFF,FFF:
@10768_tom1liz;chr1:966684-966823 N:0:1:3
GTAGTGGAAGAGCTTGTTGGCGGCGGCGTCCCCGCTTCGAGCAGCCTCGGGGCCCGGCAGGCCGGCCGACATCCGCGCGCTGTCCTCTCTGGGGACAAGG
+
FFFFFFFFFFFFFFFFFFFFFFFFFFFFFFFFFFFFFF:FFFFFFFFFFFFFFFFFFFFFFFFFFFFFFFFFFFFFFFFFFFFFFFFFFFFFFFFFFFFF
@10769_tom1liz;chr1:966684-966823 N:0:1:3
GCGTCCCCGCTTCGAGCAGCCTCGGGGCCCGGCAGGCCGGCCGACATCCGCGCGCTGTCCTCTCTGGGGACAAGGCAAGGGGTCTCGTGGCTTGGCCCCG
+
FFFFFFFFFFFFFFFFFFFFFFFFFFFFFFFFFFFFFFFFFFFFFFFFFFFFFFFFFFFFFFFFFFFFFFFFFFFFFFFFFFFF:FFFFFFFFFFFFFFF
@10770_merry1liz;chr1:966684-966823 N:0:1:3
GCCACCGTGCACGCCGCGCTCACCGTGCCCGGGATGTAGTGGAAGAGCTTGTTGGCGGCGGCGTCCCCGCTTCGAGCAGCCTCGGGGCCCGGCAGGCCGG
+
FFFFFFFFFFFFFFFFFFFFFFFFFFFFFFFFFFFFFFFFFFFFFFFFFFFFFFFFFFFFFFFFFFFFFFFFFFFFFFFFFFFFFFFFFFFFFFFFFFFF
@10771_tom1liz;chr1:966684-966823 N:0:1:3
CACACGCGCGGGCAGAGCCACGCTCCCAGACCACAGCCACCGTGCACGCCGCGCTCACCGTGCCCGGGATGTAGTGGAAGAGCTTGTTGGCGGCGGCGTC
+
FFFFFFFFFFFFFFFFFFFFFFFFFFFFFFFFFFFFFFFFFFFFFFFFFFFFFFFFFFFFFFFFFFFFFFFFFFFFFFFFFFFFFFFFFFFFFFFFFFFF
@10772_tom1liz;chr1:966684-966823 N:0:1:3
CCCCAGGAGGCTCCGGGCCTCCTTCTCCAGAAAGCCCTCGCTGAAGGGAAACAGGTGAGCGGGGCGTGGGTGCGGCCACCTGGGCGCAGGGCTCCCCCAC
+
FFFFFFFFFFFFFFFFFFFFFFFFFFFFFFFFFFFFFFFFFFFFFFFFFFFFFFFFF:F:FFFFFFFFFFFFFFFFFFFFFFFFFFFFFFFFFFFFFFFF
@10773_tom1liz;chr1:966684-966823 N:0:1:3
GGAGGCCCCGCCCGCGGCCCGCCCCGCCCAGCTCTCTCCCGACTGACTCAGTCCTGCGTCGCGGTTTCGCTCTCCGCTCAGACTTTCGGCCGGATGAGCT
+
FFF:FFFFFFFFF:,FFF:FFFFFF:FFFFFFFFFFFFFFFFFF:FFFFF:FFFFFFFFFFFF:FF,FFFFFFFFFFFFFFFFFFFFFF:FFFFFFFFFF
@10774_merry1liz;chr1:966684-966823 N:0:1:3
GTGGAAGAGCTTGTTGGCGGCGGCGTCCCCGCTTCGAGCAGCCTCGGGGCCCGGCAGGCCGGCCGACATCCGCGCGCTGTCCTCTCTGGGGACAAGGCAA
+
F:FFFFFFFFFFFFF:,FF:FFFFFFFFFFFFFFFFFFFF:FFFF,FFFFFFF:,:FF:FFFFFFFFFFFFFFF:,F,FFF,F:FFFFFFFFFFFF:F:,
@10775_tom1liz;chr1:966684-966823 N:0:1:3
CTTGTCCCCAGAGAGGACAGCGCGCGGATGTCGGCCGGCCTGCCGGGCCCCGAGGCTGCTCGAAGCGGGGACGCCGCCGCCAACAAGCTCTTCCACTACA
+
FFFFFFFFFFFFFF:FFF:FFFFFFF:,FF,FF:::,::FFFFFFFFFFFFFFF,FFF,FFFFFFFFFFFFFFFFFFFFFFFFFFFFF:FFFFFFF:F:F
@10776_merry1liz;chr1:966684-966823 N:0:1:3
CCTGCCGGGCCCCGAGGCTGCTCGAAGCGGGGACACCGCCGCCAACAAGCTCTTCCACTACATCCCGGGCACGGTGAGCGCGGCGTGCACGGTGGCTGTG
+
FF:,FFFF,FFFFFF,F:F,FF,:F,:,FF:,FF,,FF,F:FFFFFFF,,FF:FFF,F,FFFFF:,FFF,F,::FFFF:FF,,FFFFF,,,FF,:F,FFF
@10777_merry1liz;chr1:966684-966823 N:0:1:3
AAACAGGTGAGCGGGGCGTGGGTGCGGCCAACTGGGCGCAGGGCTCCCCCACCCGCTCCGGGGCCAAGCCACGAGACCCCTTGCCTTGTCCCCAGAGAGG
+
FFF:FFFF:FFFFFFFFFFFFFFFFFFF,F,FFFFFFFFF::FFFFFFFFFF:FFFFFFFFFFFF:F:F:FFFFFF::FFFFFFFFFFFFFFFFFF:FFF
@10778_merry1liz;chr1:966684-966823 N:0:1:3
AGAGAGGACAGCGCGCGGATGTCGGCCGGCCTGCCGGGCCCCGAGGCTGCTCGAAGCGGGGACGCCGCCGCCAACAAGCTCTTCCACTACATCCCGGGCA
+
FFFFFFFFFFFFFFFFFFFFFFFFFFFFFFFFFFFFFFFFFFFFFFFFFFFFFFFFFFFFFFFFFFFFFFFFFFFFFFFFFFFFFFFFFFFF:FFFFFFF
@10894_merry2liz;chr1:970257-970443 N:0:1:3
CAGGTCCAGGATGTCCTAGGAGGAGTAGAGCTCAGGGGAGGGGGCCTCCCCTGGGCCCCCCACCCCCTCCGCTCGCATCCACACAGCTACAGGACTATAG
+
FFFFFFFFFFFFFFFFFFFFFFFFFFFFFFFFFFFFFFFFFFFFFFFFFFFFFFFFFFFFFFFFFFFFFFFFFFFFFFFFFFFFFFFFF:FFFFFFFFFF
@10895_tom1liz;chr1:970257-970443 N:0:1:3
AGCCGTCGCTGACATCCTGCGCGGGGAGCAGGGTCGTCAGTGCGGAGTCTGGGGAGCCCCAGGCTGATGGGGATGCTGCACCCTTAGCGTGCTCCACCCA
+
FFFFFFFFFFFFFFFFFFFFFFFFFFFFFFFFFFF:FFFFFF:FFFFFFFFFFFFFFFF,:FF,FFFFFFFFFFFFFFFFFFFFFFFF:FFFFFFFFF:F
@10896_merry2liz;chr1:970257-970443 N:0:1:3
AGGTTCTGTGCCTGTGGGGGGCTGTTCTTCACATATGTGTTGTGTGGCTATGCACAGGAAGACAATGCTATAGTCCTGTAGCTGTGTGGATGCGAGCGGA
+
FFFFFFFFF:::FFFFFFF::FFFFFFF,:FF:FFFFFFF:,F,FFFFFFF:::FFFF,FFF:,FFFFFFFFFFFFFFFF,FFFFFFF:FFFF,F:::FF
@10897_tom1liz;chr1:970257-970443 N:0:1:3
ATAGTCCTGTAGCTGTGTGGATGCGAGCGGAGGGGGTGGGGGGCCCAGGGGAGGCCCCCTCCCCTGAGCTCTACTCCTCCTAGGACATCCTGGACCTGGA
+
FFFFFFFFFFFF:FFFFFFFFFFFFFFFFFFFFFFF:FFFFF,:FFFFFFFFFFFF:FFFF,FF,:FF:FFFFF,FFFFFFFFFF:FFFFFFFFFFFFF:
@10898_tom1liz;chr1:970257-970443 N:0:1:3
AGGTAGCCGTCGCTGACATCCTGCGCGGGGAGCAGGGTCGTCAGTGCGGAGTCTGGGGAGCCCCAGGCTGATGGGGATGCTGCACCCTTAGCGTGCTCCA
+
FFFFFFFFFFFFFFFFFFFFFFFFFFFFFFFFFFFFFFFFFFFFFFFFFF:FFFFFFFFFFFFFFFFFFFFFFFFFFFFFFF::,FF:FFF:FFFFFFFF
@10899_tom1liz;chr1:970257-970443 N:0:1:3
ACACACTCAGGAATGGCTGCTCCAGGTTTTCTCGCTGGTTCTCCAGGTCCAGGATGTCCTAGGAGGAGTAGAGCTCAGGGGAGGGGGCCTCCCCTGGGCC
+
FF:FFFFFFFFFFFFFFFFFFFFFFFFFFF:FFFFFFFFFFFFFFFFFFFFFFFFFFFFFFFFFFFFFFFFFFFFFFFFFFFFFFFFFFFFFFFFFFFFF
@10900_merry2liz;chr1:970257-970443 N:0:1:3
TGCGCGGGGAGCAGGGTCGTCAGTGCGGAGTCTGGGGAGCCCCAGGCTGATGGGGATGCTGCACCCTTAGCGTGCTCCACCCAGCCCGGCCCCCACCTGG
+
FFFFFFFFFFFFFFFFFFFFFFFFFFFFFFFFFFFFFFF:FFFFFFFFFFFFFFFFFFFFFFFFFFFFFFFFFFFFFFFFFFFFFFFFFFFFFFFFFFFF
@10901_merry2liz;chr1:970257-970443 N:0:1:3
GCGCGGGGAGCAGGGTCGTCAGTGCGGAGTCTGGGGAGCCCCAGGCTGATGGGGATGCTGCACCCTTAGCGTGCTCCACCCAGCCCGGCCCCCACCTGGC
+
FFFFFFFFFFFFFFFFFFFFFFFFFFFFFFFFFFFFFFFFFFFFFFFFF:FFFFFFFFFFFFFFFFFFFFFFFFFFFFFFFFFFFFFFFFFFFFFFFFFF
@10902_tom1liz;chr1:970257-970443 N:0:1:3
TCCAGGTCCAGGATGTCCTAGGAGGAGTAGAGCTCAGGGGAGGGGGCCTCCCCTGGGCCCCCCACCCCCTCCGCTCGCATCCACACAGCTACAGGACTAT
+
FFFFFFFFFFFFFFFFFFFFFFFFFFFFFFFFFFFFFFFFFFFFFFFFFFFFFFFFFFFFFFFFFFFFFFFFFFFFFFFFFFFFFFFFFFFFFFFFFFFF
@10903_merry2liz;chr1:970257-970443 N:0:1:3
CCCCTCCCCTGAGCTCTACTCCTCCTAGGACATCCTGGACCTGGAGAACCAGCGAGAAAACCTGGAGCAGCCATTCCTGAGTGTGTTCAAGAAGGGGCGG
+
FFFFFFFFFFFFFFFFFFFFFFFFFFFFFFFFFFFFFFFFFFFFFFFFFFFFFFFFFFFFFFFFFFFFFFFFFFFFFFFFFFFFFFFFFFFFFFFFFFFF
@10904_merry2liz;chr1:970257-970443 N:0:1:3
CCTGGAGCAGCCATTCCTGAGTGTGTTCAAGAAGGGGCGGCGGAGGGTGCCTGTGAGGAACCTGGGAAAAGTTGTGCATTACGCCAAGGTCCAGCTGCGG
+
FFFFFFFFFFFFFFFFFFFFFFFFFFFFFFFFFFFFFFFFFFFFFFFFFFFFFFFF:FFFFFFFFFFFFFFFFFFFFFFFFFFFFFFFFFFFFFFFFFFF
@10905_tom1liz;chr1:970257-970443 N:0:1:3
GGGGCGGCGGAGGGTGCCTGTGAGGAACCTGGGAAAAGTTGTGCATTACGCCAAGGTCCAGCTGCGGTTCCAGCACAGCCAGGTGGGGGGCGGGCTGGGT
+
FFFFFFFFFFFFF:FFFFFFFFFFFFFFFFFFFFFFFFFFFFFFFFFFFFFFFFFFFFFFFFFFFFF:FFFFFFFFFFFFFFFFF:FFF,:F::FF,FF:
@10906_merry2liz;chr1:970257-970443 N:0:1:3
GTGGGCGGGGAATAGCTCCAGGTAGCAGTCGCTGACATCCTGCGCGGGGAGCAGGGTCGTCAGTGCGGAGTCTGGGGAGCCCCAGGCTGATGGGGATGCT
+
FFFFFFFFFFFFFFF:FFFFFFFFFFFFFFFFFFFFFFFFFFFFFFFFFFFFFFFFFFFFFFFFFFFFFFFFFFFFFFFFFFFFFFFFFFFFFFFFFFFF
@10907_tom1liz;chr1:970257-970443 N:0:1:3
AGGCTGATGGGGATGCTGCACCCTTAGCGTGCTCCACCCAGCCCGGCCCCCACCTGGCTGTGCTGGAACCGCAGCTGGACCTTGGCGTAATGCACAACTT
+
FFFF:FFFFFFFFFFFFFFFFFFFFFFFFFFFFFFFFFFFFFFFFFFFFFFFFFFFFFFFFFFFFF:FFFFFFFFFFFFFFFFFFFFFFFFF:FFFFFFF
@10908_merry2liz;chr1:970257-970443 N:0:1:3
AGTGTGTTCAAGAAGGGGCGGCGGAGGGTGCCTGTGAGGAACCTGGGAAAAGTTGTGCATTACGCCAAGGTCCAGCTGCGGTTCCAGCACAGCCAGGTGG
+
FFFFFFFFFFFF:FFFFFFFFFFFFFFFFFFFFFFFFFFFFFFFFFFFFFFFFFFFFFFFFFFFFFFFFFFFFFFFFFFFFFFFFFFFFFFFFFF:FFFF
@10909_tom1liz;chr1:970257-970443 N:0:1:3
GGAGCCCCAGGCTGATGGGGATGCTGCACCCTTAGCGTGCTCCACCCAGCCCGGCCCCCACCTGGCTGTGCTGGAACCGCAGCTGGACCTTGGCGTAATG
+
FFFFFFFFFFFFFFFFFFFFFFFFFFFFFFFFFFFFFFFFFFFFFFFFFFFFFFFFFFF:FFFFFFFFFFFF::FFFFFFFFFFFFFFFFFFFFFFFFFF
@10910_tom1liz;chr1:970257-970443 N:0:1:3
GATGGGGATGCTGCACCCTTAGCGTGCTCCACCCAGCCCGGCCCCCACCTGGCTGTGCTGGAACCGCAGCTGGACCTTGGCGTAATGCACAACTTTTCCC
+
FFFFFFFFFFFFFFFFFFFFFFFFFFFFFFFFFFFFFFFFFFFFFFFFFFFFFFFFFFFFFFFFFFFFFFFFFFFFFFFFFFF:FFFFFFFFF:FFFFFF
@10911_tom1liz;chr1:970257-970443 N:0:1:3
CAGGTTCCTCACAGGCACCCTCCGCCGCCCCTTCTTGAACACACTCAGGAATGGCTGCTCCAGGTTTTCTCGCTGGTTCTCCAGGTCCAGGATGTCCTAG
+
FFFFFFFFFFFFFFFFFFFFFFFFFFFFFFFFFFFFFFFFFFFFFFFFFFFFFFFFFFFFFFFFFFFFFFFFFFFFFFFFFFFFFFFFFFFFFFFFFFFF
@10912_merry2liz;chr1:970257-970443 N:0:1:3
GAACCAGCGAGAAAACCTGGAGCAGCCATTCCTGAGTGTGTTCAAGAAGGGGCGGCGGAGGGTGCCTGTGAGGAACCTGGGAAAAGTTGTGCATTACGCC
+
FFFFFFFFFFFFFFFFF:FFFFFFFFFFFF:FFFF:F:FFFFFFFFFFFFF::FFFFFFFF,FFFFFFFFFFFFFFFFFFFFFFFF:FFF:FFFFFFFFF
@10913_merry2liz;chr1:970257-970443 N:0:1:3
GGCCCCCACCTGGCTGTGCTGGAACCGCAGCTGGACCTTGGCGTAATGCACAACTTTTCCCAGGTTCCTCACAGGCACCCTCCGCCGCCCCTTCTTGAAC
+
FFFFFFFFFFFFFFFFFFFFFFFFFFFFFFFFFFFFFFFFFFFFFFFFFFFFFFFFFFFFFFFFFFF,FFF:F:FFF,FFFFFFFFFFFFF:FFFFFFFF
@10914_merry2liz;chr1:970257-970443 N:0:1:3
AGTGTGTTCAAGAAGGGGCGGCGGAGGGTGCCTGTGAGGAACCTGGGAAAAGTTGTGCATTACGCCAAGGTCCAGCTGCGGTTCCAGCACAGCCAGGTGG
+
FFFFFFFFFFFFFFFFFFFFFFFFFFFFFFFFFFFFFFFFFFFFFFFFFFFFFFFFFFFFFFFFFFFFFFFFFFFFFFFFFFFFFFFFFFFFFFFFFFFF
@10915_tom1liz;chr1:970257-970443 N:0:1:3
TAGTCCTGTAGCTGTGTGGATGCGAGCGGAGGGGGTGGGGGGCCCAGGGGAGGCCCCCTCCCCTGAGCTCTACTCCTCCTAGGACATCCTGGACCTGGAG
+
FFFFFFFFFFFFFFFFFFFFFFFFFFFFFFFFFFFFFFFFFFFFFFF:FFFFFFFFFFFF:FFFFFFFFFFFFFFFFFFFFFFFFFFFFFFFFFFFFFFF
@10916_tom1liz;chr1:970257-970443 N:0:1:3
TGCACAACTTTTCCCAGGTTCCTCACAGGCACCCTCCGCCGCCCCTTCTTGAACACACTCAGGAATGGCTGCTCCAGGTTTTCTCGCTGGTTCTCCAGGT
+
FFFFFFFFFFFFFFFFFFFFFFFFF:FFFFFFFFFFFFFFF:FFFFFFFFFFFFFFFFFFFFFFFFFFFFFFFFFFFFFFFFFFFFFFFFFFFFFFFFFF
@10917_merry2liz;chr1:970257-970443 N:0:1:3
AGAAGGGGCGGCGGAGGGTGCCTGTGAGGAACCTGGGAAAAGTTGTGCATTACGCCAAGGTCCAGCTGCGGTTCCAGCACAGCCAGGTGGGGGCCGGGCT
+
FFFFFF,FFFFFFFFFFFFFFFFFFFFFFFFFFFFFFFFFFFFFFFFFFFFFFFFFFFFFFFFFFFFFFFFFFFFFFFFFFFFFFFFFFFFFFFFFFFFF
@10918_tom1liz;chr1:970257-970443 N:0:1:3
GGTTCTCCAGGTCCAGGATGTCCTAGGAGGAGTAGAGCTCAGGGGAGGGGGCCTCCCCTGGGCCCCCCACCCCCTCCGCTCGCATCCACACAGCTACAGG
+
FFFFFFFFFFFFFFFFFFFFFFFFFFFFFFFFFFFFFFFFFFFFFFFFFF:FFFFFFFFFFFFFFFFFFFFFFFFFFFFFFFFFFFFFFFFFFFFFFFFF
@10919_tom1liz;chr1:970257-970443 N:0:1:3
CTGGACCTGGAGAACCAGCGAGAAAACCTGGAGCAGCCATTCCTGAGTGTGTTCAAGAAGGGGCGGCGGAGGGTGCCTGTGAGGAACCTGGGAAAAGTTG
+
FFFFFFFFFFFFFFFF,:FFF:FFFFFFFFFFFFFFFFFFFFFF:FFFFFFFFFFFFFFFFFF:FFFFFFFFFFFFFFFFFFFFFFFFF:FF:FFFFFFF
@10920_merry2liz;chr1:970257-970443 N:0:1:3
CTAGGACATCCTGGACCTGGAGAACCAGCGAGAAAACCTGGAGCAGCCATTCCTGAGTGTGTTCAAGAAGGGGCGGCGGAGGGTGCCTGTGAGGAACCTG
+
FFFFFFFFFFFFFFFFFFFFFFFFFFFFFFFFFFFFFFFFFFFFFFFFFFFFFFFFFF:FFFFFFFFFFFFFF:FFFFFFFFFFFFFFFFFFFFFFFFFF
@11053_tom2liz;chr1:970501-970621 N:0:1:3
AAATGTGAGTCCTTCCGAGCCGTGGGCCTGGAAGTACAGGTGGGCGGGGAATAGCTCCAGGTAGCAGTCGCTGACATCCTGCGCGGGGAGCAGGGTCGTC
+
FFFFFFFFFFFFFFFFFFFFFFFFFFFFFFFFFFFFFFFFFFFFFFFFFFFFFFFFF:FFFFFFFFFFFFFFFFFFFFFFFFFFFFFFFFFFFFFFFFFF
@11054_merry1liz;chr1:970501-970621 N:0:1:3
ACCGCCTCACCTGAAATGTGAGTCCTTCCGAGCCGTGGGCCTGGAAGTACAGGTGGGCGGGGAATAGCTCCAGGTAGCAGTCGCTGACATCCTGCGCGGG
+
FFFFFFFFFFFFFFFFFFFFFFFFFFFFFFFFFFFFFFFFFFFFFFFFFFFFFFFFFFFFFFFFFFFFF:FFFFFFFFFFFFFFFFFFFFFFFFFFFFF:
@11055_merry1liz;chr1:970501-970621 N:0:1:3
CCACCGCCTCACCTGAAATGTGAGTCCTTCCGAGCCGTGGGCCTGGAAGTACAGGTGGGCGGGGAATAGCTCCAGGTAGCAGTCGCTGACATCCTGCGCG
+
FFFFFFFFFFFFFFFFFFFFFFFFFFFFFFFFFFFFFFFFFFFFFFFFFFFF:FFFFFFFFFFFFFFFFFFFFFFFFFFF:FFFFFFFFFFFFFFFFFFF
@11056_tom2liz;chr1:970501-970621 N:0:1:3
TCGGGACCCCTCGAGCGGGCAGACACTCAGCTCCGTCAGCGGTAACAGCCCCTGCCAGGCACAGGGTAGGAGGAGCTTCAGGGATCCATGGAGGGAAGGG
+
FFFFFFFFFFFFFFFFFFFF:FFFFFFFFFFFFF,FFFFFF:FFFFFFFFFFFFFFFFFFFF,F,FFFFFFFFFFFFFFFFFFFFFFFFFFFFFFFFFFF
@11057_merry1liz;chr1:970501-970621 N:0:1:3
GTAGGAGGAGCTTCAGGGATCCATGGAGGGAAGGGCGGCCATGGCCCCACCCCATTGCCCACCGCCTCACCTGAAATGTGAGTCCTTCCGAGCCGTGGGC
+
FFFFFFFFFFFFFFFFFFFFFFFFFFFF:FFFFFFFFF,FFFFFFFFFFFFFFFFFFFFFFFFFFFFFFFFFFFFFFF,FFFFFFFFFFFFFFFFFFFFF
@11058_merry1liz;chr1:970501-970621 N:0:1:3
CTGGAGAACCAGCGAGAAAACCTGGAGCAGCCATTCCTGAGTGTGTTCAAGAAGGGGCGGCGGAGGGTGCCTGTGAGGAACCTGGGAAAAGTTGTGCATT
+
FFFFFFFFFFFFFFFFFFFFFFFFFFFFFFFFFFFFFFFFFFFFFFFFFFFFFFFFFFFFFFFFFFFFFFF:FFFFFFFFFFFFFFFFFFFFFFFFFFFF
@11059_merry1liz;chr1:970501-970621 N:0:1:3
AAGTTGTGCATTACGCCAAGGTCCAGCTGCGGTTCCAGCACAGCCAGGTGGGGGCCGGGCTGGGTGGAGCACGCTAAGGGTGCAGCATCCCCATCAGCCT
+
:FFF:F::F,FFF:FFFFFFF:F:FFF:F:FFFF:FFF:F,FF,FFFFFFFFFFFFFFFFFFFFFFF:FFFFFFFFFFFF:FFF:F,FFFFFF:FFFFFF
@11060_tom2liz;chr1:970501-970621 N:0:1:3
GGCCATGGCCCCACCCCATTGCCCACCGCCTCACCTGAAATGTGAGTCCTTCCGAGCCGTGGGCCTGGAAGTACAGGTGGGCGGGGAATAGCTCCAGGTA
+
FFFFFFFFFFFFFFFFFFFFFFFFF,F,FFFFFFFFFFFFFFF:FFFFFFFFFFFFFFFFFFFFFFFFFFFFFFFFF:FFFFFFFFFFFFFFFFFFFF:F
@11061_tom2liz;chr1:970501-970621 N:0:1:3
CTGGGTGGAGCACGCTAAGGGTGCAGCATCCCCATCAGCCTGGGGCTCCCCAGACTCCGCACTGACGACCCTGCTCCCCGCGCAGGATGTCAGCGACTGC
+
FFFFFFFFF:FFFFFFFFFFFFFFFFF:FFFFFFFFFFFFFFFFF::FFFFFFFFFFFFFFFFFFFFFFFFFFFFFFFFFFFFFFFFFFFFFFFFFFFFF
@11062_merry1liz;chr1:970501-970621 N:0:1:3
CCAAGGTCCAGCTGCGGTTCCAGCACAGCCAGGTGGGGGCCGGGCTGGGTGGAGCACGCTAAGGGTGCAGCATCCCCATCAGCCTGGGGCTCCCCAGACT
+
FFFFFFFFFFFFFFFFFFFFFFFFFFFFFFF:FFFFFFFFFFFFFFFFFFFFFFFFFFFFFFFFFFFFFFFFFFFFFFFFFFFFFFFFFFFFFFFFFFFF
@11063_merry1liz;chr1:970501-970621 N:0:1:3
GAAATGTGAGTCCTTCCGAGCCGTGGGCCTGGAAGTACAGGTGGGCGGGGAATAGCTCCAGGTAGCAGTCGCTGACATCCTGCGCGGGGAGCAGGGTCGT
+
FFFF:FFFF,FFFFF:FFF:FFFFFFF:FFFFFFFFFFFF:FFF,FFF:FFFFFFFFF,FFFFFFFFFFFFFFFFFFFFFF:FFFFFFFFFFFF,FFFFF
@11064_tom2liz;chr1:970501-970621 N:0:1:3
AGCATCCCCATCAGCCTGGGGCTCCCCAGACTCCGCACTGACGACCCTGCTCCCCGCGCAGGATGTCAGCGACTGCTACCTGGAGCTATTCCCCGCCCAC
+
FFFFFFFFFFFFFFFFFFFFFFFFFFFFFFFFFFFFFFFFFFFFFFFFFFFFFFFFFFFFFFFFFFFFFFFFFFFFFFFFFFFFF,FFFFFFF,FFFFFF
@11065_tom2liz;chr1:970501-970621 N:0:1:3
GGGATCCATGGAGGGAAGGGCGGCCATGGCCCCACCCCATTGCCCACCGCCTCACCTGAAATGTGAGTCCTTCCGAGCCGTGGGCCTGGAAGTACAGGTG
+
FFFFFFFFFFFFFFFFFFFFFFFFFFFFFFFFFFFFFFFFFFFFF:FFFFFFFFFFFFFFFFFFFFFFFFFFFFFFFFFFFFFFFFFFFFFFFFFFFFFF
@11066_tom2liz;chr1:970501-970621 N:0:1:3
GGTTCCAGCACAGCCAGGTGGGGGCCGGGCTGGGTGGAGCACGCTAAGGGTGCAGCATCCCCATCAGCCTGGGGCTCCCCAGACTCCGCACTGACGACCC
+
FFFFFFFFFFFFF:FFFFFFF:FFFFF::FFFF:F:FF:FFFFFFFFFFFFFFFFFFFFFFFFFFFFFFFFFFFFFFFFFFFFF,FFFFFFFFFFFFFFF
@11067_merry1liz;chr1:970501-970621 N:0:1:3
TGGAAGGCGTGCTCTCGGGACCCCTCGAGCGGGCAGACACTCAGCTCCGTCAGCGGTAACAGCCCCTGCCAGGCACAGGGTAGGAGGAGCTTCAGGGATC
+
FFFFFFFFFFFFFFFFFFFFFFFFFFFFFFFF:FFFFFFFFFFFFF:FFFFFFF::FFFFFFFF,FFFFFFFFFFFFFFFFFFFFFFFFFFFFFFFFFFF
@11068_merry1liz;chr1:970501-970621 N:0:1:3
CTGCTCCCCGCGCAGGATGTCAGCGACTGCTACCTGGAGCTATTCCCCGCCCACCTGTACTTCCAGGCCCACGGCTCGGAAGGACTCACATTTCAGGTGA
+
FFFFFFFFFFFFFFFFFFFFFFFFFFFFF:FFFFFFFFFFFFFFFFFFFFFFFFFFFFFFFFFFFFFFFFFFFFFFFFFFFFFFFFFFFFFFFFFFFFFF
@11069_tom2liz;chr1:970501-970621 N:0:1:3
CACCGCCTCACCTGAAATGTGAGTCCTTCCGAGCCGTGGGCCTGGAAGTACAGGTGGGCGGGGAATAGCTCCAGGTAGCAGTCGCTGACATCCTGCGCGG
+
FFFFFFFFFFFFFFFFFFFFFFFFFFFFFFFFFFFFFFFFFFFFFFFFFFFFFFFFFFFFFFFFFFFFFFFFFFFFFFFFFFFFFFFFFFFFFFFFFFFF
@11070_merry1liz;chr1:970501-970621 N:0:1:3
TGACGACCCTGCTCCCCGCGCAGGATGTCAGCGACTGCTACCTGGAGCTATTCCACGCCCACCTGTACTTCCAGGCCCACGGCTCGGAAGGACTCACATT
+
FFFFFFFFFF:FFFFFFFFFFFFFFFF:FFFF:FF:FFFFFFFFFFF:FFF:FF,FFFFFFFFFFFFFFFFFFFFFFFFFFFFFFFFFF:FFFFFFFFFF
@11071_merry1liz;chr1:970501-970621 N:0:1:3
CAGGGATCCATGGAGGGAAGGGCGGCCATGGCCCCACCCCATTGCCCACCGCCTCACCTGAAATGTGAGTCCTTCCGAGCCGTGGGCCTGGAAGTACAGG
+
FFFFFFFFFFFFFFFFFFFFFF:F::F,:F,FFFFFFFFFFFFFFFFFFFF::F:FFFFFF,FFFFFFFFFFF,FF:F:FFF,F:FFFFFFFFFFF:FF,
@11072_tom2liz;chr1:970501-970621 N:0:1:3
TCGAGCGGGCAGACACTCAGCTCCGTCAGCGGTAACAGCCCCTGCCAGGCACAGGGTAGGAGGAGCTTCAGGGATCCATGGAGGGAAGGGCGGCCATGGC
+
:FFFFFFFFFFFFFFF:FF,FFFF,FFFFFFFFF:FFFFFFFFF:FFFFFFF:FFFFFFFFFFF:FFFFFFFFFFFFF:FFFFFFFFFFFFFFFFFFF:F
@11073_tom2liz;chr1:970501-970621 N:0:1:3
AGCGGTAACAGCCCCTGCCAGGCAAAGGGTAGGAGGAGCTTCAGGGATCCATGGAGGGAAGGGCGGCCATGGCCCCACCCCATTGCCCACCGCCTCACCT
+
FFFFFFFFFFFFFFFFFFFF:::F,:FFFFFFF:FF:FFFFFFFF,F,:F:::F:FFFF,FFFF:,FF,:F,:FFFF::FFFFFF::F:FFF::FFFFF:
@11074_merry1liz;chr1:970501-970621 N:0:1:3
GCAGTCGCTGACATCCTGCGCGGGGAGCAGGGTCGTCAGTGCGGAGTCTGGGGAGCCCCAGGCTGATGGGGATGCTGCACCCTTAGCGTGCTCCACCCAG
+
F:FFFFFFFFFFFFFFFFFFF:FFFFF:FFFFF:FFF:::FF:FFFFFFF,FFFFFFFFFFFFFFFF:FF:FFFFF:FFFFF:F:FFFFFFFFFFF,FFF
@11075_merry1liz;chr1:970501-970621 N:0:1:3
CGGCGGAGGGTGCCTGTGAGGAACCTGGGAAAAGTTGTGCATTACGCCAAGGTCCAGCTGCGGTTCCAGCACAGCCAGGTGGGGGCCGGGCTGGGTGGAG
+
F:FFFFFFFFFFFFFFFFFFFFFFFFFFFFFFFFFFFFFFFFFFFFFFFFFFFFFFFFF:FFFFFFFFFFFFFFFFFFFFFFFFFFFFFFFFFFFFFFFF
@11076_merry1liz;chr1:970501-970621 N:0:1:3
CTCCGTCAGCGGTAACAGCCCCTGCCAGGCACAGGGTAGGAGGAGCTTCAGGGATCCATGGAGGGAAGGGCGGCCATGGCCCCACCCCATTGCCCACCGC
+
FFFFFFFFFFFFFFFFFFFFFFFFFFFFFFFFFFFFFFFFFFFFFFFFFFFFFFFFFFFFFFFFFFFFFFFFFFFFFFFFFFFFFFFFFFFFFFFFFFFF
@11154_tom2liz;chr1:970666-970778 N:0:1:3
AGCTATTCCCCGCCCACCTGTACTTCCAGGCCCACGGCTCGGAAGGACTCACATTTCATGTGAGGCGGTGGGCAATGGGGTGGGGCCATGGCCGCCCTTC
+
FFFFFFFFFFFFFFFFFFFFFFFFFFFFFFFFFFFFFFF:FFFFFFFFFFFFFFFFFF,,FFF:FFFFFFFFFFFF,FFFFFFFFFFFFFFFFFFFFFFF
@11155_merry1liz;chr1:970666-970778 N:0:1:3
GGTGGGCAATGGGGTGGGGCCATGGCCGCCCTTCCCTCCATGGATCCCTGAAGCTCCTCCTACCCTGTGCCTGGCAGGGGCTGTTACCGCTGACGGAGCT
+
FFFFFFFFFFFFFFFFFFFFFFFFFFFFFFFFFFFFFFFFFFFFFFFFFFFFFFFFFFFFFFFFFFFFFFFFFFFFFFFFFFFFFFFFFFFFFFFFFFFF
@11156_tom2liz;chr1:970666-970778 N:0:1:3
GGCCGTCTGCTTCTCCAGGTGGTAAAGCCAGCGGTCCAGCTCGGCCCGGCTGGGGCAGAGCACCAGGAGGGGTGCGGGCAGTGGGCCTGCGGGCAGGGCA
+
FFFFFFFFFFFFFFFFFFFFFFFFFFFFFFFFFFFFFFFFFFFFFFFFFFFFFFFFFFFFFFFFFFFFFFFFFFFF:FFFFFFFFFFFFFFFFFFFFFFF
@11157_tom2liz;chr1:970666-970778 N:0:1:3
AAGGACTCACATTTCAGGTGAGGCGGTGGGCAATGGGGTGGGGCCATGGCCGCCCTTCCCTCCATGGATCCCTGAAGCTCCTCCTACCCTGTGCCTGGCA
+
FF:FFFF:FF:F:FFF::,F:FFFFFFFFFFFFFFFFFFFFFF:FFFFFFFFFFFFF:FF,FFF,F:F:FFFFF,FF:F:FFFFFFF:FFFF:FFFFFFF
@11158_merry1liz;chr1:970666-970778 N:0:1:3
TCTGGGGGCCCGGGAAGCATCCCAAACACCTGTGATCTGGAAGGCGTGCTCTCGGGACCCCTCGAGCGGGCAGACACTCAGCTCCGTCAGCGGTAACAGC
+
FF:FFFFFFFFFFFFF,FF:FFFFFFFFFFFFFFFF:FF:FFF,:FFFF:FFFF,F:FFFFFFF,:FFF:FFFFFFFFF:FF:FFFFFFFFFFFFFFFFF
@11159_merry1liz;chr1:970666-970778 N:0:1:3
GAGCACCAGGAGGGGTGCGGGCAGTGGGCCTGCGGGCAGGGCAGAGAGGGCACACACATACACACACGTGCTCCGCAGCCACAGGGCAGGCCCCTCTCCA
+
FFFFFFFF:FFFFFFFFFFFFFFFFFFFFFFFFFFFFFFFFFFFFFFFFFFFFFFFFFFFFFFFFFFFFFFFFFFFFFFFFFFFFFFFFFFFFFFFFFFF
@11160_tom2liz;chr1:970666-970778 N:0:1:3
GGGGTGCGGGCAGTGGGCCTGCGGGCAGGGCAGAGAGGGCACACACATACACACACGTGCTCCGCAGCCACAGGGCAGGCCCCTCTCCAAGTCCTGGGTC
+
FFFFFFFFFFFFFFFFFFFFFFFFFFFFFFFFFFFFFFFFFFFFFFFFFFFFFFFFFFFFFFFFFFFFFFFFFFFFFFFFFFFFFFFFFFFFFFFFFFFF
@11161_merry1liz;chr1:970666-970778 N:0:1:3
TCCAAGTCCTGGGTCAGGAGTGCCTCTGGGGGCCCGGGAAGCATCCCAAACACCTGTGATCTGGAAGGCGTGCTCTCGGGACCCCTCGAGCGGGCAGACA
+
FFFFFFFFFFFFFFFF:FFFFFFFF:FF:FFFFFFFFFFFFFFFFFFFFFFFFFFF::FFFFFFFFFFFFFFFFFFFFFFFFFFFFFFFFFFFFFFFFF:
@11162_tom2liz;chr1:970666-970778 N:0:1:3
TCAGCTCCGTCAGCGGTAACAGCCCCTGCCAGGCACAGGGTAGGAGGAGCTTCAGGGATCCATGGAGGGAAGGGCGGCCATGGCCCCACCCCATTGCCCA
+
FFFFFFFFFFFFFFFFFFFFFFFFFFFFFFFFFFFFFFFFFFFFFFFFFFFFFFFFFFFFFFFFFFFFF:FFFFFFFFFFFFFFFFFFFFFFFFFFFFFF
@11163_merry1liz;chr1:970666-970778 N:0:1:3
TCGAGCGGGCAGACACTCAGCTCCGTCAGCGGTAACAGCCCCTGCCAGGCACAGGGTAGGAGGAGCTTCAGGGATCCATGGAGGGAAGGGCGGCCATGGC
+
FFFFFFFFFFFFFFFFFFFFFFFFFFFFFFFFFFFFFFFFFFFFFFFFFFFFFFFFFFFFFFFFFFFFFFFF:FFFFFFFFFFFFFFFFFFFFFFFFFFF
@11164_merry1liz;chr1:970666-970778 N:0:1:3
GCCTCTGGGGGCCCGGGAAGCATCCCAAACACCTGTGATCTGGAAGGCGTGCTCTCGGGACCCCTCGAGCGGGCAGACACTCAGCTCCGTCAGCGGTAAC
+
FFFFFFFF:FFFFFFFFFFFFFFFFFFFFFFFFFFFFFFFF::FFFFFFFFFFFFFFFFFFFFFFFFFFFFFFFFFFFFFFFFF:FFFFFFFFFFFFFFF
@11165_tom2liz;chr1:970666-970778 N:0:1:3
GACTCACATTTCAGGTGAGGCGGTGGGCAATGGGGTGGGGCCATGGCCGCCCTTCCCTCCATGGATCCCTGAAGCTCCTCCTACCCTGTGCCTGGCAGGG
+
:FFFFFFFFFFFFFFFFFFFFFFFFFFFF:FFFFFFFFFF:FFFFFFF:FFFFFFFFFFFFFFFFFFF,FFF:FFF:FFFFFFFFFFFFFFFFF:FFFFF
@11166_tom2liz;chr1:970666-970778 N:0:1:3
GGAAGGCGTGCTCTCGGGACCCCTCGAGCGGGCAGACACTCAGCTCCGTCAGCGGTAACAGCCCCTGCCAGGCACAGGGTAGGAGGAGCTTCAGGGATCC
+
FFFFFFFFFFFFFFFFFFFFFFFFFFFFFFFFFFFFFFFFFFFFFFFFFFFFFFFFFFFFFFFFFFFFFFFFFFFFFFFFFFFFFFFFFFFFFFFFFFFF
@11167_merry1liz;chr1:970666-970778 N:0:1:3
GCGGTGGGCAATGGGGTGGGGCCATGGCCGCCCTTCCCTCCATGGATCCCTGAAGCTCCTCCTACCCTGTGCCTGGCAGGGGCTGTTACCGCTGACGGAG
+
FFFFFFFFFFFFFFFFFFFFFFFFFFFFFF:FFFFFFFFFFFFFFFFFFFFFFFFFFFFFFFFFFFFFFFFFF:FFFFFFFFFFFFFFFFFFFFFFFFFF
@11168_tom2liz;chr1:970666-970778 N:0:1:3
CAGACACTCAGCTCCGTCAGCGGTAACAGCCCCTGCCAGGCACAGGGTAGGAGGAGCTTCAGGGATCCATGGAGGGAAGGGCGGCCATGGCCCCACCCCA
+
F:FFF:FFFFFFFFFFFFFFFFFFFFFFFFFFFFFFFFFFFFFFFFFFFFFFFFF:FFFFFFFFFFFFFFFFFFFFFFFFFFFFFFFFFFF:FFFFFFFF
@11169_merry1liz;chr1:970666-970778 N:0:1:3
CTGGGTCAGGAGTGCCTCTGGGGGCCCGGGAAGCATCCCAAACACCTGTCATCTGGAAGGCGTGCTCTCGGGACCCCTCGAGCGGGCCGACACTCAGCTC
+
FF:,:,:,FFFFFFFF,,FFF:,,,F,F,:F,,,FF,:F,,,FF,:,,,,:,FF,F:F:F::,FF:,,,:FF::,,:F,F,FF,,:,,:F:,FF:F,FFF
@11478_tom2liz;chr1:970859-971026 N:0:1:3
TGGTACTCTGCCCCAGCCGGGCCGAGCTGGACCGCTGGCTTTACCAGCTGGAGAAGCAGACGGCCCTCGTCGGGGGGCCGCGGCGCTGCCACTCGGCACC
+
F,F:,,F:FFFFFF:FFF,F,FFF,,::FF:FFFF,:FF,:FF:,F,F,,FFFF,::F:F,FFFF::,,,FFFFFFF:FFFFF:FF,F,FFF,F:::FF:
@11479_tom2liz;chr1:970859-971026 N:0:1:3
ACTCGGCACCCCCACAGGTCAGTGCCGGGGACCCCACCCCCCTCCCCACCCTGATCCTCGCAGCCGGCTCGGACCTCCTCCTCACAGGGGTCCTGCGGAG
+
F,FFFFFFFFFF,FFFFFFFF:FF:FFFFF,FFFFFFFFFFFFFF:FFFFFFFFF:FF:FF:FFFF::F,,FFFFFFFFFFFFFFFF::FFFFFFF:FFF
@11480_merry2liz;chr1:970859-971026 N:0:1:3
CCTGTGGCTGCGGAGCACGTGTGTGTATGTGTGTGCCCTCTCTGCCCTGCCCGCAGGCCCACTGCCCGCACCCCTCCTGGTGCTCTGCCCCAGCCGGGCC
+
FFFFFFFFFFFFFFFFFFFFFFFFFFFFFFFFFFFFFFFF:FFFFFFFFFFFFFFFFFFFFFFFFFFF,FFFFFFFFFFFFFFFFFFFF:FFFFFFFFFF
@11481_tom2liz;chr1:970859-971026 N:0:1:3
GGGCCGAGCTGGACCGCTGGCTTTACCACCTGGAGAAGCAGACGGCCCTCCTCGGGGGGCCGCGGCGCTGCCACTCGGCACCCCCACAGGTCAGTGCCGG
+
FFFFFFFFFFFFFFFFFFFFF:FFFFFFFFFFFFFFF:FFFFFFFFFFFFFFFFFFF:FFFFFFFFFFFFFFFFFFFFFFFFFFFFFFFFFFFFFFFFFF
@11482_merry2liz;chr1:970859-971026 N:0:1:3
CCCCGGCACTGACCTGTGGGGGTGCCGAGTGGCAGCGCCGCGGCCCCCCGAGGAGGGCCGTCTGCTTATCCAGGTGGTAAAGCCAGCGGTCCAGCTCGGC
+
FFFFFFFFFFFFFFFFFF:FFFFFFFFFFFFFFFF:FFFFFFFFFFFFFFFFFFFFFFFFFFFFFFF,FFFFFFFFFFFFFF:FFFF:FFFFFFFFF,FF
@11483_merry2liz;chr1:970859-971026 N:0:1:3
AGGGGTCCCGAGAGCACGCCTTCCAGATCACAGGTGTTTGGGATGCTTCCCGGGCCCCCAGAGGCACTCCTGACCCAGGACTTGGAGAGGGGCCTGCCCT
+
FFFFFFFFFFFFFFFFFFFFFFFFFFFFFFFFFFFFFFFFFFFFFFFFFFFFFFFFFFFFFFFFFFFFFFFFFFFFFFFFFFFFFFFFFFFFFFFFFFFF
@11484_tom2liz;chr1:970859-971026 N:0:1:3
GGGTTCGTGCCCTGACGCCGTCCGCAGCCGGGTTAGACGGCGCTGCAAAGTCCAGGGGAGTTCGTCTCCGCAGGACCCCTGTGAGGAGGAGGTCAGAGCC
+
FFFFFFFFFFFFFFFFFFFFFFFFFFFF:FFFFF:FFFFFFFFFFFFFFFFFFFFFFFFFFFFFFFFFFFFFFFFFFFFFFFFFFFFFFFFFFFFFFFFF
@11485_tom2liz;chr1:970859-971026 N:0:1:3
GTCCAGGGGAGTTCGTCTCCGCAGGACCCCTGTGAGGAGGAGGTCAGAGCCGGCTGCGAGGATCAGGGTGGGGAGGGGGGTGGGGTCCCCGGCACTGACC
+
FFFFFFFFFFFFFFFFFFFFFFFFFFFFFFFFFFFFFFFFFFFFFFFFFFFFFFFFFFFFFFFFFFFFFFFFFFFFFFFFFFFFFFFFFFFFFFFFFFFF
@11486_merry2liz;chr1:970859-971026 N:0:1:3
CTGCGAGGATCAGGGTGGGGAGGGGGGTGGGGTCCCCGGCACTGACCTGTGGGGGTGCCGAGTGGCAGCGCCGCGGCCCCCCGAGGAGGGCCGTCTGCTT
+
FFFFFFFFFF:FFFFFFFF:FFFFFFFFFFFFFFFFFFFFFFFFFFFFFFFFFFFFFFFFFFFFFFFFFFFFFFFFF:FFFFFFFFFFFFFFFFFFFFFF
@11487_merry2liz;chr1:970859-971026 N:0:1:3
CCCCTGTGAGGAGGAGGTCAGAGCCGGCTGCGAGGATCAGGGTGGGGAGGGGGGTGGGGTCCCCGGCACTGACCTGTGGGGGTGCCGAGTGGCAGCGCCG
+
FFFF:FFFFFFFFF,FFFFF:FFFFFF:FFFFFFFFFFFFFFF:FF:FFFFFFF:FF,FFFFFFFFFFFFFFFFFFFFFFFFFFFFFFFF:FFF:FFFFF
@11488_merry2liz;chr1:970859-971026 N:0:1:3
GGCTGCGAGGATCAGGGTGGGGAGGGGGGTGGGGTCCCCGGCACTGACCTGTGGGGGTGCCGAGTGGCAGCGCCGCGGCCCCCCGAGGAGGGCCGTCTGC
+
FFFFFFFFFFFFFFFFFFFFFFFFFFFFFFFFFFFFFFFFFFFFFFFFFFFFFFFFFFFFFFFFFFFFFFFFFFFFFFFFFFFFFFFFFFFFFFFFFFFF
@11489_merry2liz;chr1:970859-971026 N:0:1:3
CTCGGCACCCCCACAGGTCAGTGCCGGGGACCCCACCCCACTCCCCACCCTGATCCTCGCAGCCGGCTCTGACCTCCTCCTCACAGGGGTCCTGCGGAGA
+
FFFFFFFFFFFFFFFFFFFFFFFFFFF:FFFFFFFFFFF,FFFFFFFFFFFFFFFFFFFFFFFFFFFFFFFFFFFF:FFFF:FFFFFFFFFFFFFFFFFF
@11490_tom2liz;chr1:970859-971026 N:0:1:3
GAGGGGGGTGGGGTCCCCGGCACTGACCTGTGGGGGTGCCGAGTTGCAGCGCCGCGGCCCCCCGAGGAGGGCCGTCTGCTTCTCCAGGTGGTAAAGCCAG
+
FFFFFFFFFFFFFFFFFFFFFFFFFFFFFFFFFFFFFFFFFFFF,,FFFFFFFFFFFFFFFFFFFFFFFFFFFFFFFFFFFFFFFFF:FFFFFFFFFFFF
@11491_merry2liz;chr1:970859-971026 N:0:1:3
CCCCCGAGGAGGGCCGTCTGCTTCTCCAGGTGGTAAAGCCAGCGGTCCAGCTCGGCCCGGCTGGGGCAGAGCACCAGGAGGGGTGCGGGCAGTGGGCCTG
+
FFFFFFFFFFFFFFFFF:FFFFFFFFFFFFFFFFFFFFFFFFFFF:FFFFFFFFFFFFFFFFFFFFFFFFFFFFFFFFFFFFFFFFFFFFFFFFFFFFFF
@11492_merry2liz;chr1:970859-971026 N:0:1:3
GACCTGTGGGGGTGCCGAGTGGCAGCGCCGCGGCCCCCCGAGGAGGGCCGTCTGCTTCTCCAGGTGGTAAAGCCAGCGGTCCAGCTCGGCCCGGCTGGGG
+
FFFFFFFFFFFFFFFFFFFFFFFFFFFFFFFFFFFFFFFFFFFFFFFFFFFFFFFFFFFFFFFFFFFFFFFFFFFFFFFFFFF:FFFFFFFFFFFFFFFF
@11493_merry2liz;chr1:970859-971026 N:0:1:3
GCTGCGGAGCACGTGTGTGTATGTGTGTGCCCTCTCTGCCCTGCCCGCAGGCCCACTGCCCGCACCCCTCCTGGTGCTCTGCCCCAGCCGGGCCGAGCTG
+
FFFFFFFFFFFFFFFFFFFFFFFFFFFFFFFFFFFFFFFFFFFFFFFFFFFFFFFFFFFFFFFFFFFFFFFFFFFFFFFFFFFFFFFFFFF:FFFFFFFF
@11494_tom2liz;chr1:970859-971026 N:0:1:3
CCACTGCCCGCACCCCTCCTGGTGCTCTGCCCCAGCCGGGCCGAGCTGGACCGCTGGCTTTACCACCTGGAGAAGCAGACGGCCCTCCTCGGGGGGCCGC
+
FFFFFFFFFFFFFFFFFFFFFFFFFFFFFFFFFFFFFFFFFFFFFFFFFFFFFFFFFFFFFFFFFFFFFFFFFFFFFFFFFFFFFFFFFFFFFFFFFFFF
@11495_merry2liz;chr1:970859-971026 N:0:1:3
CGCAGCCGGGTTAGACGGCGCTGCAAAGTCCAGGGGAGTTCGTCTCCGCAGGACCCCTGTGAGGAGGAGGTCAGAGCCGGCTGCGAGGATCAGGGTGGGG
+
FFFFFFFFFFFFFFFFFFFFFFFFFFFFFFFFFFFFFFFFFFFFFFFFFFFFFFFFFFFFFFFFFFFFFFFFFFFFFFFFFFFFFFFFFFFFFFFFFFFF
@11496_merry2liz;chr1:970859-971026 N:0:1:3
AGCACCAGGAGGGGTGCGGGCAGTGGGCCTGCGGGCAGGGCAGAGAGGGCACACACATACACACACGTGCTCCGCAGCCACAGGGCAGGCCCCTCTCCAA
+
FFFFFFFFFFFFFFFFFFFFFFFFFFFFFFFFFFFFFFFFFFFFFFFFFFFFFFFFFFFFFFFFFFFFFFFFFFFFFFFFFFFFFFFFFFFFFFFFFFFF
@11497_tom2liz;chr1:970859-971026 N:0:1:3
GCGGAGCACGTGTGTGTATGTGTGTGCCCTCTCTGCCCTGCCCGCAGGCCCACTGCCCGCACCCCTCCTGGTGCTCTGCCCCAGCCGGGCCGAGCTGGAC
+
FFFFFFFFFFFFFFFFFFFFFFFFFFFFFFFFFFFFFFFFFFFFFFFFFFFFFFFFFFFFFFFFFFFFFFFFFFFFFFFFFFFFFFFFFFFFFFFFFFFF
@11498_merry2liz;chr1:970859-971026 N:0:1:3
GACCCTCGAGGCACAGACAGCACTGCCGCCGGGTTCGTGCCCTGACGCCGTCCGCAGCCGGGTTAGACGGCGCTGCAAAGTCCAGGGGAGTTCGTCTCCG
+
FFFFFFFFFFFFFFFFFFFFFFFFFFFFFFFFFFFFFFFFFFFFFFFFFFFFFFFFFFFFFFFFFFFFFFFFFFFFFFFFFFFFFFFF:FFFFFFFF,FF
@11499_tom2liz;chr1:970859-971026 N:0:1:3
GGAGGTCAGAGCCGGCTGCGAGGATCAGGGTGGGGAGGGGGGTGGGGTCCCCGGCACTGACCTGTGGGGGTGCCGAGTGGCAGCGCCGCGGCCCCCCGAG
+
FFFFFFFFFFF:FFFFFFFFFFFFFFFFFFFFFFFFFFFFFFFFF:FFFFFFFFFFFFFFFFFFFFFFFFFFFFFFFFFFFFFFFFFFFFFFFFFFFFFF
@11500_tom2liz;chr1:970859-971026 N:0:1:3
AGACAGCACTGCCGCCGGGTTCGTGCCCTGACGCCGTCCGCAGCCGGGTTAGACGGCGCTGCAAAGTCCAGGGGAGTTCGTCTCCGCAGGACCCCTGTGA
+
FFFFFFFFFFFFF,FFFFFFFFFFFFFFFFFFFFFFFFFFFFFFFFFFFFFFFFFFFFFFFFFFFFFFFFFFFFFFFFFFFFFFFFFFFFFFFFFFFFFF
@11501_tom2liz;chr1:970859-971026 N:0:1:3
TCTGCCCTGCCCGCAGGCCCACTGCCCGCACCCCTCCTGGTGCTCTGCCCCAGCCGGGCCGAGCTGGACCGCTGGCTTTACCACCTGGAGAAGCAGACGG
+
FFFFFFFFFFFFFFFFFFFFFFFFFFFFFFFFFFFFFFFFFFFFFFFFFFFFFFFFFFFFFFFFFFFF:FFFFFFF:FFFFF,FFFF,FFFFFFFFFFFF
@11502_tom2liz;chr1:970859-971026 N:0:1:3
ACAGGTGTTTGGGATGCTTCCCGGGCCCCCAGAGGCACTCCTGACCCAGGACTTGGAGAGGGGCCTGCCCTGTGGCTGCGGAGCACGTGTGTGTATGTGT
+
FFFFFFFFFFFFFFFFFFF:FFFFFFFFFFFFFFFFFFFFFFFFFFFFFFFFFFFFFFFFFFFFFFFFFFFFFFFFFFFFFFFFFFFFFFFFFFFFF:FF
@11503_tom2liz;chr1:970859-971026 N:0:1:3
GGGGGGCCGCGGCGCTGCCACTCGGCACCCCCACAGGTCAGTGCCGGGGACCCCACCCCCCTCCCCACCCTGATCCTCGCAGCCGGCTCTGACCTCCTCC
+
FFFFFFFFFFFFFFFFFFFFFFFF:FFFFFFFFFFF:FFFFFFFFFFFFFFFFFFFFFFFFFFFFFFFFFFFFFFFFFFF:FFFFFFFFFFFFFFFFFFF
@11504_tom2liz;chr1:970859-971026 N:0:1:3
GCGCCGCGGCCCCCCGAGGAGGGCCGTCTGCTTCTCCAGGTGGTAAAGCCAGCGGTCCAGCTCGGCCCGGCTGGGGCAGAGCACCAGGAGGGGTGCGGGC
+
FFFFFFFFFFFFFFFFFFFFFFFFFFFFFFFFFFFFFFFFFFFFFFFFFFFFFFFFFFFFFFFFFFFFFFFFFFFFFFFFFFFFFFFFFFFFFFFFFFFF
@11505_tom2liz;chr1:970859-971026 N:0:1:3
TCCAGATCACAGGTGTTTGGGATGCTTCCCGGGCCCCCAGAGGCACTCCTGACCCAGGACTTGGAGAGGGGCCTGCCCTGTGTCTGCGGAGCACGTGTGT
+
F:FFFFF:FFFFFFFFFFFFFFFFFFFFFFFFFFFFFFFFFFF:FFFFFFFFFFFFFFFFF:,FFFFFFF:FFFFFFFFFFFFFFFFFFF:FFFFFFFFF
@11506_tom2liz;chr1:970859-971026 N:0:1:3
GAGGAGGGCCGTCTGCTTCTCCAGGTGGTAAAGCCAGCGGTCCAGCTCGGCCCGGCTGGGGCAGAGCACCAGGAGGGGTGCGGGCAGTGGGCCTGCGGGC
+
FFFFFFFFFFFFFFFFFFFFFFFFFFFFFFFFFFFFFFFFFFFFF:FFFFFFFFFFFFFFFFFFFFFFFFFFFFFFFFFFF:FFFFFFFFFFFFFFFFFF
@11507_merry2liz;chr1:970859-971026 N:0:1:3
CGGCGCTGCAAAGTCCAGGGGAGTTCGTCTCCGCAGGACCCCTGTGAGGAGGAGGTCAGAGCCGGCTGCGAGGATCAGGGTGGGGAGGGGGGTGGGGTCC
+
FFFFFFFFFFFFFFFFFFFFFFFFFFF,FFFFFF:FFFFFFFFFFFFFFFFFFFF:FFFFFFF:FFFFF:FFFFFFFFF:FFFFFFFF:FFFF:FFFFFF
@11508_tom2liz;chr1:970859-971026 N:0:1:3
GGGGAGGGGGGTGGGGTCCCCGGCACTGACCTGTGGGGGTGCCGAGTGGCAGCGCCGCGGCCCCCCGAGGAGGGCCGTCTGCTTCTCCAGGTGGTAAAGC
+
FFFFFFFFFFFFFFFFFF:FFFFFFFFFFFFF:FFFFFFFFFFF:FFF:FFFFFFFFFFFFFFFFFFF,FFFFFFFFFFFFFFFFFFFF:F,F:FFFFFF
@11509_tom2liz;chr1:970859-971026 N:0:1:3
CGGCCCTCCTCGGGGGGCCGCGGCGCTGCCACTCGGCACCCCCACAGGTCAGTGCCGGGGACCCCACCCCCCTCCCCACCCTGATCCTCGCAGCCGGCTC
+
FFFFFFFFFFFFFFFFFFFFFFFFFFFFFFFFFFFFFFFFFFFFFFFFFFFFFFFFFFFFFFFFFFFFFFFFFFFFFFFFFFFFFFFFFFFFFFFFFFFF
@11510_merry2liz;chr1:970859-971026 N:0:1:3
GCCTGCGGGCAGGGCAGAGAGGGCACACACATACACACACGTGCTCCGCAGCCACAGGGCAGGCCCCTCTCCAAGTCCTGGGTCAGGAGTGCCTCTGGGG
+
FFFFFFFFFFFFFFFFFFFFFFFFFFFFFFFFFFFFFFFFFFFFFFFFFFFFFFFFFFFFFFFFFFFFFFFFFFFFFFFFFFFFFFFFFFFFFFFFFFFF
@11511_tom2liz;chr1:970859-971026 N:0:1:3
TTCTCCAGGTGGTAAAGCCAGCGGTCCAGCTCGGCCCGGCTGGGGCAGAGCACCAGGAGGGGTGCGGGCAGTGGGCCTGCGGGCAGGGCAGAGAGGGCAC
+
FFFFFFFFFFFFFFFFFFFFFFFFFFFFFFFFFFFFFFFFFFFFFFFFFFFFFFFFFFFFFFFFFFFFFFFFFFFFFFFFFFFFFFFFFFFFFFFFFFFF
@11512_merry2liz;chr1:970859-971026 N:0:1:3
TCTCCGCAGGACCCCTGTGAGGAGGAGGTCAGAGCCGGCTGCGAGGATCAGGGTGGGGAGGGGGGTGGGGTCCCCGGCACTGACCTGTGGGGGTGCCGAG
+
FFFFFFFFFFFFFFFFFFFFFFFFFFFFFFFFFFFFFFFFFFFFFFFFFFFFFFFFFFFFFFFFFFFFFFFFFFFFFFFFFFFFFFFFFFFFFFFFFF:F
@11513_merry2liz;chr1:970859-971026 N:0:1:3
ACCACCTGGAGAAGCAGACGGCCCTCCTCGGGGGGCCGCGGCGCTGCCACTCGGCACCCCCACAGGTCAGTGCCGGGGACCCCACCCCCCTCCCCACCCT
+
FFFFFF:FFFFFFFF:FFFFF:FFFFFFFF:FFFFFFFFFFFF:F:FFFFFF:,FFFFFFFFF:FFFFFF:F:F::FFFFF,:FFFFFFFFF:FFFFFFF
@11514_merry2liz;chr1:970859-971026 N:0:1:3
GGGGTCCCCGGCACTGACCTGTGGGGGTGCCGAGTGGCAGCGCCGCGGCCCCCCGAGGAGGGCCGTCTGCTTCTCCAGGTGGTAAAGCCAGCGGTCCAGC
+
FFFFFFFFFFFFFFFFFFFFFFFFFFFFFFFFFFFFFFFFFFFFFFFFFFFFFFFFFFFFFFFFFFFFFFFFFFFFFFFFFFFFFFFFFFF:FFFFFFFF
@11515_tom2liz;chr1:970859-971026 N:0:1:3
TGCTGCAGCTTGACCCTCGAGGCACAGACAGCACTGCCGCCGGGTTCGTGCCCTGACGCCGTCCGCAGCCGGGTTAGACGGCGCTGCAAAGTCCAGGGGA
+
FFFFFFFFFFFFFFFFFFFFFFFFFFFFFFFFFFFFFFFFFFFFFFFFFFFFFFFFFFFFFFFFFFFFFFFFFFFFFFFF:FFFFFFFFFFFFFFFFFFF
@11516_tom2liz;chr1:970859-971026 N:0:1:3
TGTGTGTATGTGTGTGCCCTCTCTGCCCTGCCCGCAGGCCCACTGCCCGCACCCCTCCTGGTGCTCTGCCCCAGCCGGGCCGAGCTGGACCGCTGGCTTT
+
FFFFFFFFFFFFFFFFFFFFFFFFFF:FFFFFFFFF:FFFFFFFFF:FFFF,FFFFFFFFFFFFFFFF:FFFFFFFFFFFFFFFFFFFF:FFFFFFFFFF
@11517_merry2liz;chr1:970859-971026 N:0:1:3
TTCGTGCCCTGACGCCGTCCGCAGCCGGGTTAGACGGCGCTGCAAAGTCCAGGGGAGTTCGTCTCCGCAGGACCCCTGTGAGGAGGAGGTCAGAGCCGGC
+
FFFFFFFFFFFFFFFFFFFFFFFFFFFFFFFFFFFFFFFFFFFFFFFFFFFFFFFFFFFFFFFFFFF:FFFFFFFFFFFFFFFFFFFFFFFF:FFFFFFF
@11518_tom2liz;chr1:970859-971026 N:0:1:3
GAGCTGGACCGCTGGCTTTACCACCTGGAGAAGCAGACGGCCCTCCTCGGGGGGCCGCGGCGCTGCCACTCGGCACCCCCACAGGTCAGTGCCGGGGACC
+
FFFFFFFFFFFFFFFFFFFFFFFFFFFFFFFFFFFFFFFFFFFFFF:FFFFFFFF,FFFFFFFFFFF:,FFFFFFFFFFFFFFFFFFFFFFFF::FFFFF
@11519_merry2liz;chr1:970859-971026 N:0:1:3
GCGCTGCAAAGTCCAGGGGAGTTCGTCTCCGCAGGACCCCTGTGAGGAGGAGGGCAGAGCCGGCTGCGAGGATCAGGGTGGGGAGGGGGGTGGGGTCCCC
+
FFFFFFFFFFFFFFFFFFFFFFFFFFFFFFFFFFFFFFFFFFFFFFFFF:FFF:FFFFFFFFFFFFFFFFFFFFFFFFFFFFFFFFFFFFFFFFFF:FFF
@11520_tom2liz;chr1:970859-971026 N:0:1:3
CTGCGGAGCACGTGTGTGTATGTGTGTGCCCTCTCTGCCCTGCCCGCAGGCCCACTGCCCGCACCCCTCCTGGTGCTCTGCCCCAGCCGGGCCGAGCTGG
+
FFFFFFFFFFFFFFFFFFFFFFFFFFFFFFFFFFFFFFFFFFFFFFFFFFFFFFF:FFFFFFFFFFFFFFFFFFFFFFFFFFFFFFFFFFFFFFFFFFFF
@11521_merry2liz;chr1:970859-971026 N:0:1:3
GGTTCGTGCCCTGACGCCGTCCGCAGCCGGGTTAGACGGCGCTGCAAAGTCCAGGGGAGTTCGTCTCCGCAGGACCCCTGTGAGGAGGAGGTCAGAGCCG
+
FFFFFFFFFFFFFFFFFFFFFFFFFFFFFF:FFFF:FFF:FFFFFFFFFFFFFFFFF:FFFFFFF:FFFFFFFFFFFFFFFFFFFFFFFFFFFFFFF:FF
@11522_merry2liz;chr1:970859-971026 N:0:1:3
CCCACAGGTCAGTGCCGGGGACCCCACCCCCCTCCCCACCCTGATCCTCGCAGCCGGCTCTGACCTCCTCCTCACAGGGGTCCTGCGGAGACGAACTCCC
+
FFFFFFFFFFFFFFFFFFFFFFFFFFFFFFFFFFFFFFF:FFFFFFFFFFFFFFFFFFFFF:FFFF:FFFFFFFFFFFFFFFFF,FFFFFFFF,FFFFFF
@11523_merry2liz;chr1:970859-971026 N:0:1:3
CTGTGGCTGCGGAGCACGTGTGTGTATGTGTGTGCCCTCTCTGCCCTGCCCGCAGGCCCACTGCCCGCACCCCTCCTGGTGCTCTGCCCCAGCCGGGCCG
+
FFFFFFFFFFFF:FFFFFFF:FFFFFFFFFFFFFFFFFFFFFFFFFFFFFFFFFFFFFFFFFFFFFFFFFFFFFFFFFFFFFFFFFFFFFFFFFFFFFFF
@11524_merry2liz;chr1:970859-971026 N:0:1:3
CCTCCTGGTGCTCTGCCCCAGCCGGGCCGAGCTGGACCGCTGGCTTTACCACCTGGAGAAGCAGACGGCCCTCCTCGGGGGGCCGCGGCGCTGCCACTCG
+
FFFFFFFFFFFFFFFFFFFFFFFFFFFFFFFFFFFFFFFFFFFFFFFFFFFFFFFFFFFFFFFFFFFFFFFFFFFFFFFFFFFFFFFFFF:FFFFFFFFF
@11525_tom2liz;chr1:970859-971026 N:0:1:3
TGGGGTCCCCGGCACTGACCTGTGGGGGTGCCGAGTGGCAGCGCCGCGGCCCCCCGAGGAGGGCCGTCTGCTTCTCCAGGTGGTAAAGCCAGCGGTCCAG
+
FFFFFFFFFF:FFFF:FFFFFFFFFF:FFFFFFFFFFFFFFFFFF,FFFFFF:FFFFFFFFFF:FFF,FFFFFFFFFFFFFFFFFFFFFFFFFFFFFFFF
@11526_tom2liz;chr1:970859-971026 N:0:1:3
TGGTAAAGCCAGCGGTCCAGCTCGGCCCGGCTGGGGCAGAGCACCAGGAGGGGTGCGGGCAGTGGGCCTGCGGGCAGGGCAGAGAGGGCACACACATACA
+
FFFFFFFFFFFFFFFFFFFFFFFFFFFFFFFFFFFFFFFFFFFFFFFFFFFFFFFFFFFFFFFFFFFFFFF:FFFFFFFFFFFFFFFFFFFFFFF:FFFF
@11527_merry2liz;chr1:970859-971026 N:0:1:3
CTGACCCAGGACTTGGAGAGGGGCCTGCCCTGTGGCTGCGGAGCACGTGTGTGTATGTGTGTGCCCTCTCTGCCCTGCCCGCAGGCCCACTGCCCGCACC
+
FFFFFFFFFFFFFFFFFFFFFFFFFFFFFFFFFFFFFFFFFFFFFFFFFFFFFFFFFFF,FFFF,FFFFFFFFFFFFFFFF:FFFFFFFFFFFFFFFFFF
@11528_merry2liz;chr1:970859-971026 N:0:1:3
AGGGGAGTTCGTCTCCGCAGGACCCCTGTGAGGAGGAGGTCAGAGCCGGCTGCGAGGATCAGGGTGGGGAGGGGGGTGGGGTCCCCGGCACTGACCTGTG
+
FFFFFFFFFF:FFFFFFFFFFFFFFFF:FFFFFFFF:FFFFFFFFFFFFFFFFFFFFFFFFFF::FFFFFFFFFFFFFFFFFFFFFFFFFFFFFFFFFFF
@11529_tom2liz;chr1:970859-971026 N:0:1:3
CCAGGGGAGTTCGTCTCCGCAGGACCCCTGTGAGGAGGAGGTCAGAGCCGGCTGCGAGGATCAGGGTGGGGAGGGGGGTGGGGTCCCCGGCACTGACCTG
+
FFFFFFFFFFFFFFFFFFFFFFFFFFFFFFFFFFFFFFFFFFFFFFFFFFFFFFFFFFFFFFFFFFFFFFFFFFFFFFFFFFFFFFFFFFFFFFFFFFFF
@11530_merry2liz;chr1:970859-971026 N:0:1:3
TCCCGGGCCCCCAGAGGCACTCCTGACCCAGGACTTGGAGAGGGGCCTGCCCTGTGGCTGCGGAGCACGTGTGTGTATGTGTGTGCCCTCTCTGCCCTGC
+
FFFFFFFFFFFFFF:FFFFFFFFFFFFFFFFFFFFFFFFFFFFFFFFFFFFFFFFFFFFFFFFFFFFFFFFFFFFFFFFFFFFFFFFFFFFFFFFFFFFF
@11694_tom1liz;chr1:971057-971228 N:0:1:3
GTGGGTGGGGGTGGGGTCAGGCGATGAGGGAACTGAGCTGCTGTTGCACCGCCCTGCCCACCACCATGCACCCCTCCCATCCCCCTACAGCCCCACGCAC
+
FFFFFFFFFFFFFFFFFFFFFFFFFFFFFFFFFFFFFF:FFFFFFFFFFFFFFFFFFFFFFFF:FFFFFFFFFFFFFFFFFFFFFFFFFFFFFFFFFFFF
@11695_tom1liz;chr1:971057-971228 N:0:1:3
CCCTGGACTTTGCAGCGCCGTCTAACCCGGCTGCGGACGGCGTCAGGGCACGAACCCGGCGGCAGTGCTGTCTGTGCCTCGAGGGTCAAGCTGCAGCACC
+
FFFFFFFFFFFFFFFFFFFFFFFFFFFFFFFFFFFFFFF,FFFFFFFFFFFFFFFFFFFFFFFFFFFFFFFFFFFFFFFFFFFFFFFFFFFFFFFFFFFF
@11696_merry1liz;chr1:971057-971228 N:0:1:3
CCGGGTTCGTGCCCTGACGCCGTCCGCAGCCGGGTTAGACGGCGCTGCAAAGTCCAGGGGAGTTCGTCTCCGCAGGACCCCTGTGAGGAGGAGGTCAGAG
+
FFFFFFFFFF:FFFFFFFFFFFFFFFFFFFFFFFFFFFFFFFFFFFFFFFFFFFFFFFFFFFFFFFFFFFFFFFFFFFFFFFFFFFFFFFFFFFFFFFFF
@11697_merry1liz;chr1:971057-971228 N:0:1:3
CAGCTCCTCGGAGAAAATGGCCAAGGACGTTGGGTACAGGACCAAGAGCCGGTCCCACTGCTCCTGGGTGGGTGGGGGTGGGGTCAGGCGATGAGGGAAC
+
FFFFFFFFFFFFFFFFFFFFFFFFFFFFFFFFFFFFFFFFFFFFFFFFFFFFFFF,FFFFFFFFFFFFFFFFFFFFFFFFFFFFFFFFFFFFFFFFFFFF
@11698_tom1liz;chr1:971057-971228 N:0:1:3
CTTGACCCTCGAGGCACAGACAGCACTGCCGCCGGGTTCGTGCCCTGACGCCGTCCGCAGCCGGGTTAGACGGCGCTGCAAAGTCCAGGGGAGTTCGTCT
+
FFFFFFFFFFFFFFFFFFFFFFFFFFFFFFFFFFFFFFFFFFFFFFFFFFFFFFFFF,FFFFFFFFFFFFFF:FFFFF:FF:FFFFFFFFFFFFFFFFFF
@11699_merry1liz;chr1:971057-971228 N:0:1:3
GGGCAGGTGCTGCAGCTTGACCCTCGAGGCACAGACAGCACTGCCGCCGGGTTCGTGCCCTGACGCCGTCCGCAGCCGGGTTAGACGGCGCTGCAAAGTC
+
FFFFFFFFFFFFFFFFFFFFFFFFFFFFFFFFFFFFFFFFFFFFFFFFFFFFFFFFFFFFFFFFFFFFFFFFFFFFFFFFFFFFFFFFFFFFFFFFFFFF
@11700_merry1liz;chr1:971057-971228 N:0:1:3
GCGGGCAGGTGCTGCAGCTTGACCCTCGAGGCACAGACAGCACTGCCGCCGGGTTCGTGCCCTGACGCCGTCCGCAGCCGGGTTAGACGGCGCTGCAAAG
+
FFFFFFFFFFFFFFFFFFFFFFF,FFFFFFFFFFF:FFFFFFFFFFFFFFFFFFFFFFFFFFFFFFFFFFFFFFFFFFFFFFFFFFFFFFFFFFFFFFFF
@11701_merry1liz;chr1:971057-971228 N:0:1:3
CTGTGAGGAGGAGGTCAGAGCCGGCTGCGAGGATCAGGGTGGGGAGGGGGGTGGGGTCCCCGGCACTGACCTGTGGGGGTGCCGAGTGGCAGCGCCGCGG
+
FFFFFFFFFFFFFFFFFFFFFFFFFFFFFFFFFFFFFFFFFFFFFFFFFFFFFFFFFFFFFFFFFFF:FF:FFFFFFFFFF:FFFFFFFFFFFFFFFFFF
@11702_merry1liz;chr1:971057-971228 N:0:1:3
TCAGTGCCGGGGACCCCACCCCCCTCCCCACCCTGATCCTCGCAGCCGGCTCTGACCTCCTCCTCACAGGGGTCCTGCGGAGACGAACTCCCCTGGACTT
+
FFFFFFFFFFFFFFFFFFFFFFFFFFFFFFFFFFFFFFFFFFFFFF:FFFFFFFFFFFFFFFFFFFFFFFFFFFFFFFFFFFFFFFFFFFFFFFF,FFFF
@11703_merry1liz;chr1:971057-971228 N:0:1:3
CCCCCCTCCCCACCCTGATCCTCGCAGCCGGCTCTGACCTCCTCCTCACAGGGGTCCTGCGGAGACGAACTCCCCTGGACTTTGCAGCGCCGTCTAACCC
+
FFFFFFFFFFFFFFFFFFFFFFFFFFFFFFFFFFFFFFFFFFFFFFFFFFFFFFFFFF:FFFFFFFFFFFFFFFFFFFFFFFFFFF:FFFFFFFF:FFFF
@11704_tom1liz;chr1:971057-971228 N:0:1:3
GAGGGTCAAGCTGCAGCACCTGCCCGCACAGGTGAGTGGGAGGTGCGTGGGGCTGTAGGGGGATGGGAGGGGTGCATGGTGGTGGGCAGGGCGGTGCAAC
+
FFFFFFFFFFFFFFFFFFFFFFFFFFFFFFFFFFFFFFFFFFFFFFFFFFFFFFFFFFFFFFFFFFFFFFFFFFFFFFFFFFFFFFFFFFFFFFFFFFFF
@11705_merry1liz;chr1:971057-971228 N:0:1:3
AACTCCCCTGGACTTTGCAGCGCCGTCTAACCCGGCTGCGGACGGCGTCAGGGCACGAACCCGGCGGCAGTGCTGTCTGTGCCTCGAGGGTCAAGCTGCA
+
FFFFFFFFFFFFFFFFFFFFFFFFFFFFFFFFFFFFFFFFFFFFFFFFFFFFFFFFFFFFFFFFFFFFFFFFFFFFFFFFFFFFFFFFFFFFF:FFFFFF
@11706_merry1liz;chr1:971057-971228 N:0:1:3
AGTGCTGTCTGTGCCTCGAGGGTCAAGCTGCAGCACCTGCCCGCACAGGTGAGTGGGAGGTGCGTGGGGCTGTAGGGGGATGGGAGGGGTGCATGGTGGT
+
FFFFFFFFFFFFFFFFFFFFFFFFFFFFFFFFF:FFFFFFFFF,FFFFFFFFFFFFFFFFFFFFFFFFFFFFFFFFFFFFFFFFFFFFFFFFFFFFFFFF
@11707_tom1liz;chr1:971057-971228 N:0:1:3
GGCTCTGACCTCCTCCTCACAGGGGTCCTGCGGAGACGCACTCACCTGGACTTTGCAGCGCCGTCTAACCCGGCTGCGGACGGCGTCAGGGCACGAACCC
+
FFFFF,FFFF:,F:FFF,F:F,FF:FF:FFF:FFF:FF,,FFF,F,:FFF,F:,:FF,FFFFFFFF:,FFFFFF:FFFFF:F,FFF:F,FFFF,:F:FFF
@11708_merry1liz;chr1:971057-971228 N:0:1:3
CTGCTGTTGCACCGCCCTGCCCACCACCATGCACCCCTCCCATCCCCCTACAGCCCCACGCACCTCCCACTCACCTGTGCGGGCAGGTGCTGCAGCTTGA
+
FFFFFFFFFFFFFFFFFFFFFFFFFFFFFFFFFFFFFFFFFFFFFFFF:FFFFFFFFFFFFFFFFFFFFFFFFFFFFFFFFFFFFFFFFFFFFFFFFFFF
@11709_merry1liz;chr1:971057-971228 N:0:1:3
CTGAGCTGCTGTTGCACCGCCCTGCCCACCACCATGCACCCCTCCCATCCCCCTACAGCCCCACGCACCTCCCACTCACCTGTGCGGGCAGGTGCTGCAG
+
FFFFFFFFFFFFFFFFFFFFFFFFFFFFFFFFFFFFFFFFFFFFFFFFFFFFFFFFFFFFFFFFFFFFFFFFFFFFFFFFFFFFFFFFFFFFFFFF:FFF
@11710_tom1liz;chr1:971057-971228 N:0:1:3
TGTGCGGGCAGGTGCTGCAGCTTGACCCTCGAGGCACAGACAGCACTGCCGCCGGGTTCGTGCCCTGACGCCGTCCGCAGCCGGGTTAGACGGCGCTGCA
+
FFFFFFFFFFFFFFFFFFFFFFFFFFFFFFFFFFFFFFFFFFFFFFFFFFFFFFFFFFFFFFFFFFFFFFFFF:FFFFFFF:FFFFFFFFFF,FF,F,FF
@11711_merry1liz;chr1:971057-971228 N:0:1:3
GGCGCTGCCACTCGGCACCCCCACAGGTCAGTGCCGGGGACCCCACCCCCCTCCCCACCCTGATCCTCGCAGCCGGCTCTGACCTCCTCCTCACAGGGGT
+
FFFFFFFFFFFFF:FFFFFFFFFFFFFFFFFFFFFFFFFF,FFFFFFFFFFFFFFFFFFFFFFFFFFFFFFFFFFFFFFFFFFFFFFFFFFFFFFFFFFF
@11712_tom1liz;chr1:971057-971228 N:0:1:3
AGCTGCTGTTGCACCGCCCTGCCCACCACCATGCACCCCTCCCATCCCCCTACAGCCCCACGCACCTCCCACTCACCTGTGCGGGCAGGTGCTGCAGCTT
+
FFFFFFFFFFFF:FFFFFFFFFF::FFFFFFFFFFFFFFFFFFFFFFFF:FFFFFFFFF:FF,FFFFF:F::::FFFF::,FFFFFFFFFFFF,:FFFF:
@11713_tom1liz;chr1:971057-971228 N:0:1:3
GAAGCAAAGCCCGTCCAGCTCCTCGGAGAAAATGGCCAAGGACGTTGGGTCCAGGACCAAGAGCCGGTCCCACTGCTCCTGGGTGGGTGGGGGTGGGGTC
+
FFFFFFFFFFFFFFFFFFFFFFFFFFFFFFFFFFFFFFFFFFFFFFFFFFFFFFFFFFFFFFFFFFFFFF:FFFFFFFFFFFFFF:FFFFFF:FFFFFFF
@11714_merry1liz;chr1:971057-971228 N:0:1:3
CTGTGCGGGCAGGTGCTGCAGCTTGACCCTCGAGGCACAGACAGCACTGCCGCCGGGTTCGTGCCCTGACGCCGTCCGCAGCCGGGTTAGACGGCGCTGC
+
FFFFFFFFFFFFFFFFFFFFFFFFFFFFFFFFFFFFFFFFFFFFFF:FFFFFFFFFFFFFFFFFFFFFFFFFFFFFFFFFFFFFFFFFFFFFFFFFFFFF
@11715_merry1liz;chr1:971057-971228 N:0:1:3
GCCGGTCCCACTGCTCCTGGGTGGGTGGGGGTGGGGTCAGGCGATGAGGGAACTGAGCTGCTGTTGCACCGCCCTGCCCACCATCATGCACCCCTCCCAT
+
FFFFFFFFFFFF:FFF:FFFFFFFF:FFFFFFFFFFFFFFFF::FF:FFFFFFFFFF:FFF:,:FFFFFFFFFFFFFFFF:FF:FFFFFFFFFFFF:FFF
@11716_merry1liz;chr1:971057-971228 N:0:1:3
CACCGCCCTGCCCACCACCATGCACCCCTCCCATCCCCCTACAGCCCCACGCACCTCCCACTCACCTGTGCGGGCAGGTGCTGCAGCTTGACCCTCGAGG
+
FFFFFFFFFFFFFFFFFFFFFF::FFFFFF,FFFFFFFFFFFFFFFFFFFFFFFFFFFFFFFFFFFFFFFFFFFFFFFFFFFFFFF::FFFFFFFFFFFF
@11717_tom1liz;chr1:971057-971228 N:0:1:3
GTGCTGCAGCTTGACCCTCGAGGCACAGACAGCACTGCCGCCGGGTTCGTGCCCTGACGCCGTCCGCAGCCGGGTTAGACGGCGCTGCAAAGTCCAGGGG
+
FFFFFFFFFFFFFFFFFFFFFFFFFFFFFFFFF:FFFFFFFFFFFFFFFFFFFFFFFFFFFFFFFFFFFFFFFFFFFFFFFFFFFFFFFFFFFFFFFFFF
@11718_tom1liz;chr1:971057-971228 N:0:1:3
GCAGTGCTGTCTGTGCCTCGAGGGTCAAGCTGCAGCACCTGCCCGCACAGGTGAGTGGGAGGTGCGTGGGGCTGTAGGGGGATGGGAGGGGTGCATGGTG
+
FFFFFFFFFFFFFFFFFFFFFFFFFFFFFFFFFFFFFFFFFFFFFFFFFFFFFFFFFFFFFFFFFFFFFFFFFFFFFFFFFFFFFFFFFFFFFFFFFFFF
@11719_merry1liz;chr1:971057-971228 N:0:1:3
ACGAACTCCCCTGGACTTTGCAGCGCCGTCTAACCCGGCTGCGGACGGCGTCAGGGCACGAACCCGGCGGCAGTGCTGTCTGTGCCTCGAGGGTCAAGCT
+
FFFFFFFFFFFFFFFFFFFFF::FFFFFFFFFFFFFFFFFFFFFFFFFFFFFFFFFFFFFFFFFFFF:FFF,FFFFFFFFFFFFFF:FFFFFFFFFFF:F
@11720_merry1liz;chr1:971057-971228 N:0:1:3
CCATCCCCCTACAGCCCCACGCACCTCCCACTCACCTGTGCGGGCAGGTGCTGCAGCTTTACCCTCGAGGCACAGACAGCACTGCCGCCGGGTTCGTGCC
+
::FFFFFFFFFFFFFFFFFF,FFFFFFFFFFFFF:FFFFFFFFFFF:FFFFFFFFF:,:,F,F,FFF,FF:FF:F:FFFF,FFF:FFF:F:FFF:,:FFF
@11721_tom1liz;chr1:971057-971228 N:0:1:3
AGGACGTTGGGTACAGGACCAAGAGCCGGTCCCACTGCTCCTGGGTGGGTGGGGGTGGGGTCAGGCGATGAGGGAACTGAGCTGCTGTTGCACCGCCCTG
+
FFFFFFFFFFFFFFFFFF,FFFFFFFFFFFFFFFFFFFFFFFFFFFFFFFFFFFFFFFFFFFFFFFFFFFFFFFFFFFFFFFFFFFFFFFFFFFFFFFFF
@11722_tom1liz;chr1:971057-971228 N:0:1:3
CCCACAGGTCAGTGCCGGGGACCCCACCCCCCTCCCCACCCTGATCCTCGCAGCCGGCTCTGACCTCCTCCTCACAGGGGTCCTGCGGAGACGAACTCCC
+
F:FFFFFFFFFFFF:FFFFFFFFFFF:FFFF:FFF:FFFFFFFFFFFF:FFFFFFFFF:FF:FFFF,::FFFF,FFF:FFF:FF,FFFFFFFF,FFFF::
@12068_merry2liz;chr1:971304-971424 N:0:1:3
GCATGGCTGCCCCCTCCCACCCCCACACAGCTGCCTCCCTGGGGCGGGCCCACAGTGGGGAGGGGCCCACCTTGAAGCAAAGCCCGTCCAGCTCCTCGGA
+
FFFFFFFFFFFFFFFFFFFFFF:FFFFF:FFFFFFFFFFFFFFFFFF:FFFFFFFFFFFFFFFFFFFFFFFFFFFFFFFFFF:FFFFFFFFFFFFFFFFF
@12069_merry2liz;chr1:971304-971424 N:0:1:3
CAGGTTCCTCCTGCATGGCTGCCCCCTCCCACCCCCACACAGCTGCCTCCCTGGGGCGGGCCCACAGTGGGGAGGGGCCCACCTTGAAGCAAAGCCCGTC
+
FFFFFFFFFFFFFFFFFFF:FFFF:FFFFFFFFF:FFFFF:FFFFFFFFFFFFFFFFFFFFF:FFFFFFFFFFFFFFFFF,FFFFFFFF:FFFFFF:,F,
@12070_tom1liz;chr1:971304-971424 N:0:1:3
GCCCTGCGCTCTGTCTCAACAAGCCCCGAAATACAGGTTCCTCCTGCATGGCTGCCCCCTCCCACCCCCACACAGCTGCCTCCCTGGGGCGGGCCCACAG
+
FFFFFFFFFFFFFFFFFFFFFFFFFFFFFFFFFFFFFFFFFFFFFFFFFFFFFFFFFFFFFFFFFFFFFFFFFFFFFFFFFFFFFFFFFFFFFFFFFFFF
@12071_tom1liz;chr1:971304-971424 N:0:1:3
CATGGCTGCCCCCTCCCACCCCCACACAGCTGCCTCCCTGGGGCGGGCCCACAGTGGGGAGGGGCCCACCTTGAAGCAAAGCCCGTCCAGCTCCTCGGAG
+
FFFFFFFFFFFFFFFFFFFFFFFFFFFF:FFFFFFFFFFFFFFFFFFFFFFFFFFFFFFFFFFFFFFFFFFFFFFFFFFFFFFFFFFFFFFFFFFFFFFF
@12072_merry2liz;chr1:971304-971424 N:0:1:3
TTGAAGCAAAGCCCGTCCAGCTCCTCGGAGAAAATGGCCAAGGACGTTGGGTACAGGATCAAGAGCCGGTCCCACTGCTCCTGGGTGGGTGGGGGTGGGG
+
FFFFFFFFFFFFFFFFFFFFFFFFFFFFFFFFFFFFFFF:FFFFFFFFFFFFFFFFFFFFFFFFFFFFFFFFFFFFFFFFFFFFFFFFFFFFFFFFF:FF
@12073_tom1liz;chr1:971304-971424 N:0:1:3
CCCCACCCCCACCCACCCAGGAGCAGTGGGACCGGCTCTTGGTCCTGTACCCAACGTCCTTGGCCATTTTCTCCGAGGAGCTGGACGGGCTTTGCTTCAA
+
FFFFFFFFFFFFFF:FFFFFFFFFFFFFFFFFFFFFFFFFFFFFFFFFFFFFFFFFFFFFFFFFFFFFFFFFFFFFFFFFFFFFFFFF:FFFFFFF:FFF
@12074_tom1liz;chr1:971304-971424 N:0:1:3
GGACGGCGTCAGGGCACGAACCCGGCGGCAGTGCTGTCTGTGCCTCGAGGGTCAAGCTGCAGCACCTGCCCGCACAGGTGGGTGGGAGGTGCGTGGGGCT
+
FFFFFFFFFFFFFFFFFFFFFFFFFFFFFFFFFFFFFFFFFFFFFFFFFFFFFFFF:FFFF:FFFFF:FFFFFFFFFFFFFFF,FFFFFFFFFFFFFFFF
@12075_tom1liz;chr1:971304-971424 N:0:1:3
ACCCCCACACAGCTGCCTCCCTGGGGCGGGCCCACAGTGGGGAGGGGCCCACCTTGAAGCAAAGCCCGTCCAGCTCCTCGGAGAAAATGGCCAAGGACGT
+
FFFFFFFFFFFFFFFFFFFFFFFFFFFFFFFFFFFFFFFFFFFFFFFFFFFFFFFFFFFFFFFFFFFFFFFFFFFFFFFFFFFFFFFFFFFFFFFFFFFF
@12076_merry2liz;chr1:971304-971424 N:0:1:3
ACAGCTGCCTCCCTGGGGCGGGCCCACAGTGGGGAGGGGCCCACCTTGAAGCAAAGCCCGTCCAGCTCCTCGGAGAAAATGGCCAAGGACGTTGGGTACA
+
FF,,F:FFFFFFFFFFFFFFFFFFFFF,,:FF,FF:,FFFFFFF:FFFFF::FFFFF:F,:F:F,FFF,FF:FFFFFFFF,FFFFF:,F,FFF,FFFFFF
@12077_tom1liz;chr1:971304-971424 N:0:1:3
CCTGTACCCAACGTCCTTGGCCATTTTCTCCGAGGAGCTGGACGGGCTTTGCTTCAAGGTGGGCCCCTCCCCACTGTGGGCCCGCCCCAGGGAGGCAGCT
+
FFFFFFFF:FFFFFFFF,FFF:FFFFF:FFFF:FFFFFFFF:FFF,FFFFFFFFF,,FFFFFFFFFF:FFFFFFFFFFFFFFF:FFFFFFFFFFFFF:FF
@12078_merry2liz;chr1:971304-971424 N:0:1:3
GAGGTGCGTGGGGCTGTAGGGGGATGGGAGGGGTGCATGGTGGTGGGCAGGGCGGTGCAACAGCAGCTCAGTTCCCTCATCGCCTGACCCCACCCCCACC
+
FFFFFFFFFFFFF:FFFFFFFFFF:FFFFFFFFFFFFFFFFFFFFFF:FFFFFFFFFFFFFFFFFFFFFFF,FFFFFFFFFFF:FFFFFFFFFFF:F,FF
@12079_tom1liz;chr1:971304-971424 N:0:1:3
ATGGCTGCCCCCTCCCACCCCCACACAGCTGCCTCCCTGGGGCGGGCCCACAGTGGGGAGGGGCCCACCTTGAAGCAAAGCCCGTCCAGCTCCTCGGAGA
+
FFFFFFFFFFFFFFFFFFFFFFFFFFFFFFFFFFFFFFFFFFFFFFFFFFFFFFFFFFFFFFFFFFFFFFFFFFFFFFFFFFFFFFFFFFFFFFFFFFFF
@12080_tom1liz;chr1:971304-971424 N:0:1:3
GGGATGGGAGGGGTGCATGGTGGTGGGCAGGGCGGTGCAACAGCAGCTCAGTTCCCTCATCGCCTGACCCCACCCCCACCCACCCAGGAGCAGTGGGACC
+
FFFFFFFFFFFFFFFFFFFFFFFFFFFFFFFFFFFFFFFFFFFFFF:FFFFFFFFFFFFFFFFFFFFFFFFFFFFFFFFFFFFFFFFFFFFFFFFFFFFF
@12081_tom1liz;chr1:971304-971424 N:0:1:3
GCCTCCCTGGGGCGGGCCCACAGTGGGGAGGGGCCCACCTTGAAGCAAAGCCCGTCCAGCTCCTCGGAGAAAATGGCCAAGGACGTTGGGTACAGGACCA
+
FFFFFFFFFFFFFFFFFFFFFFFFFFFFFFFFFFFFFFFFFFFFFFFFFFFFFFFFFFFFFFFFFFFFFFFFFFFFFFFFFFFFFFFFFFFFFFFFFFFF
@12082_merry2liz;chr1:971304-971424 N:0:1:3
CACCCCCACACAGCTGCCTCCCTGGGGCGGGCCCACAGTGGGGAGGGGCCCACCTTGAAGCAAAGCCCGTCCAGCTCCTCGGAGAAAATGGCCAAGGACG
+
FFFFFFFFFFFFFFFFFFFFFFFFFFFFFFFFFFFFFFFFFFFFFFFFFFFFFFFFFFFFFFFFFFFFFFFFFFFFFFFFFFFFFFFFFFFFFFFFFFFF
@12083_tom1liz;chr1:971304-971424 N:0:1:3
GCCCTGCGCTCTGTCTCAACAAGCCCCGAAATACAGGTTCCTCCTGCATGGCTGCCCCCTCCCACCCCCACACAGCTGCCTCCCTGGGGCGGGCCCACAG
+
FFFFFFFFFFFFFFFFFFFFFFFFFFFFFFFFFFFFFFFFFFFFFFFFFFFFFFFFFFFFFFFFFFFFFFFFFFFFFFFFFFFFFFFFFFFFFFFFFFFF
@12084_merry2liz;chr1:971304-971424 N:0:1:3
CCCCACACAGCTGCCTCCCTGGGGCGGGCCCACAGTGGGGAGGGGCCCACCTTGAAGCAAAGCCCGTCCAGCTCCTCGGAGAAAATGGCCAAGGACGTTG
+
FFFFFFFFFFFFFFFFFFFFFFFFFFFFFFFFFFFFFFFFFFFFFFFFFFFFFFFFFFFFFFFFFFFFFFFFFFFFFFFFFFFFFFFFFF,:FFFFFFFF
@12085_tom1liz;chr1:971304-971424 N:0:1:3
TTCAAGGTGGGCCCCTCCCCACTGTGGGCCCGCCCCAGGGAGGCAGCTGTGTGGGGGTGGGAGGGGGAAGCCATGCAGGAGGAACCTGTATTTCGGGGCT
+
FFFFFFFFFFFFFFFFFFFFFFFFFFFFFFFFFFFFFFFFFFFFFFFFFFFFFFFFFFFFFFFFFFF,FFFFFFFFFFFFFFFFFFFFFFFFFFFFFFFF
@12086_tom1liz;chr1:971304-971424 N:0:1:3
GGGGGATGGGAGGGGTGCATGGTGGTGGGCAGGGCGGTGCAACAGCAGCTCAGTTCCCTCATCGCCTGACCCCACCCCCACCCACCCAGGAGCAGTGGGA
+
FFFFFFFFFFFFFFFFFFFFFFFFFFFFFFFFFFFFFFFFFFFFFF:FFFFFFFFFFFFFFFFFFFFFFFFFFFFFFFFFFFFFFFFF:FFFFFFFFFFF
@12087_tom1liz;chr1:971304-971424 N:0:1:3
GGATGGGAGGGGTGCATGGTGGTGGGCAGGGCGGTGCAACAGCAGCTCAGTTCCCTCATCGCCTGACCCCACCCCCACCCACCCAGGAGCAGTGGGACCG
+
FFFFFFFFFFFFFFFFFFFFFFFFFFFFFFFFFFFFFFFFFFFFFFFFFFFFFFFFFFFFFFFFFFFFFFFFFFFFFFFFFFFFFFFFFFFFFFFFFFFF
@12088_tom1liz;chr1:971304-971424 N:0:1:3
CAACAAGCCCCGAAATACAGGTTCCTCCTGCATGGCTGCCCCCTCCCACCCCCACACAGCTGCCTCCCTGGGGCGGGCCCACAGTGGGGAGGGGCCCACC
+
FFFFFFFFFFFFFFFFFFFFFFFFFFFFFFFFFFFFFFFFFFFFFFFFFFFFFFFFFFFFFFFFFFFF:FFFFFFFFFFFFFFFFFFFFFFF:FFFFFFF
@12089_merry2liz;chr1:971304-971424 N:0:1:3
CTTGGCCATTTTCTCCGAGGAGCTGGACGGGCTTTGCTTCAAGGTGGGCCCCTCCCCACTGTGGGCCCGCCCCAGGGAGGCAGCTGTGTGGGGGTGGGAG
+
FFFFFFFFFFFFFFFFFFFFFFFFFFFFFFFFFFFFFFFFFFFFFFFFFFFFFFFFFFFFFFFFFFFFFFFFFFFFFFFFFFFFFFFFFFFFFFFFFFFF
@12090_merry2liz;chr1:971304-971424 N:0:1:3
TGGGACCGGCTCTTGGTCCTGTACCCAACGTCCTTGGCCATTTTCTCCGAGGAGCTGGACGGGCTTTGCTTCAAGGTGGGCCCCTCCCCACTGTGGGCCC
+
FFFFFFFFFFFFF:FFFFFFFFFFFFFFFFFFFFFFFFFFFFFFFFFFFFFFFFFFFFFFFFFFFFFFFFFFFFFFFFFFFFFFFFFFFFFFFFFFFFFF
@12091_merry2liz;chr1:971304-971424 N:0:1:3
CCTCCCACCCCCACACAGCTGCCTCCCTGGGGCGGGCCCACAGTGGGGAGGGGCCCACCTTGAAGCAAAGCCCGTCCAGCTCCTCGGAGAAAATGGCCAA
+
FFFFFFFFFFFFFFFFFFFFFFFFFFFFFFFFFFFFFFFFFFFFFFFFFFFFFFFFFFFFFFF:FFFFFFFFFFFFFFFFFFFFFFFFFFFFFFFFFFFF
@12092_merry2liz;chr1:971304-971424 N:0:1:3
CAAGCCCCGAAATACAGGTTCCTCCTGCATGGCTGCCCCCTCCCACCCCCACACAGCTGCCTCCCTGGGGCGGGCCCACAGTGGGGAGGGGCCCACCTTG
+
FFFFFF:FFFFFFFFFFFFFFFFFFFFFFFFFFFFFFFFFFFFFF:FFFFFFFFFFFFFFFFFFFFFFFFFFFFFFFFFFFFFFFFFFFFFFFFFFFFFF
@12093_tom1liz;chr1:971304-971424 N:0:1:3
GGGGCGGGCCCACAGTGGGGAGGGGCCCACCTTGAAGCAAAGCCCGTCCAGCTCCTCGGAGAAAATGGCCAAGGACGTTGGGTACAGGACCAAGAGCCGG
+
FFFFFFFFFF:FFFFFFF:FFFFFFFFFFFFFFFFFFFF:FFFFFFFFFFFF:FFFFFFF,,FF:,F,:FFFFF:FFFFFFFFFFFFFF:F:FFFFFFFF
@12094_tom1liz;chr1:971304-971424 N:0:1:3
TGCCCGCACAGGTGGGTGGGAGGTGCGTGGGGCTGTAGGGGGATGGGAGGGGTGCATGGTGGTGGGCAGGGCGGTGCAACAGCAGCTCAGTTCCCTCATC
+
FFFFFFFFFFFFFFFFF:FFFFFFFFFFFFFFFFFFF:FFFFFFFFFFFFFFFFF:FFFFFFFF,FFFFFFFFFF:FFFFFFFFFFFFFFFFFFFFFFFF
@12095_tom1liz;chr1:971304-971424 N:0:1:3
CCTTGGCCATTTTCTCCGAGGAGCTGGACGGGCTTGGCTTCAAGGTGGGCCCCTCCCCACTGTGGGCCCGCCCCAGGGAGGCAGCTGTGTGGGGGTGGGA
+
FFFFFFFFFFFFFFFFFFFFFFFFFFFFFFFFFFF:FFFFFFFFF:FFFFFFFFFFFFFFFFFFFFFFFF:FFFFFFFFFFFFFFFFFFFFFFFFFFFFF
@12096_merry2liz;chr1:971304-971424 N:0:1:3
AATGGCCAAGGACGTTGGGTACAGGACCAAGAGCCGGTCCCACTGCTCCTGGGTGGGTGGGGGTGGGGTCAGGCGATGAGGGAACTGAGCTGCTGTTGCA
+
FFFFFFFFFFFFFFFFFFFFFFFFFFFFFFFFFFFFFFFFFFFFFFFFFFFF:FFFFFFFFFFFFFFF:FFFFFFFFFFFFFFFFFFFFFFFFF,FFFFF
@12097_tom1liz;chr1:971304-971424 N:0:1:3
GTGGGGTCAGGCGATGAGGGAACTGAGCTGCTGTTGCACCGCCCTGCCCACCACCATGCACCCCTCCCATCCCCCTACAGCCCCACGCACCTCCCACCCA
+
FF,FF,,FFFF,FFFFFFFFFFFFFFFFFFFFFFF:FFFFFF:FFFFFFFFFF:FFFFFFF,FF:FFFFF:FFF:FF:FFFFFFFFFFFFFFFFFFFFFF
@12098_tom1liz;chr1:971304-971424 N:0:1:3
GGGCACGAACCCGGCGGCAGTGCTGTCTGTGCCTCGAGGGTCAAGCTGCAGCACCTGCCCGCACAGGTGGGTGGGAGGTGCGTGGGGCTGTAGGGGGATG
+
FFFFFFFFFFFFFFFFFFFFFFFFFFFFF:FFFFFFFFFFFFFFFFFFFFFFFFFFFFFFFFFFFFFFFFFFFFFFFFFFFFFFFFFFFFFFFFFFFFFF
@12099_tom1liz;chr1:971304-971424 N:0:1:3
GGGGCTGTAGGGGGATGGGAGGGGTGCATGGTGGTGGGCAGGGCGGTGCAACAGCAGCTCAGTTCCCTCATCGCCTGACCCCACCCCCACCCACCCAGGA
+
FFFFFFFFFFFFFFFFFFFFFFFFFFFFFFFFFFFFF:FFFFFFFFFFFFFFFFFFFFFFFFFFFFFFFFFFFFFFFFFFFFFFFFFFFFFFFFFFFFFF
@12100_merry2liz;chr1:971304-971424 N:0:1:3
TGGGCAGGGCGGTGCAACAGCAGCTCAGTTCCCTCATCGCCTGACCCCACCCCCACCCACCCAGGAGCAGTGGGACCGGCTCTTGGTCCTGTACCCAACG
+
FFFFFFFFFFFFFFFFFFFFFFFFFFFFFFFFFFFFFFFFFFFFFFFFFFFFFFFF:FFFFFFFFFF:FFFFFFFFFFFFFF:FFFFF:FFF,FF,FFFF
@12101_tom1liz;chr1:971304-971424 N:0:1:3
GCTCTTGGTCCTGTACCCAACGTCCTTGGCCATTTTCTCCGAGGAGCTGGACGGGCTTTGCTTCAAGGTGGGCCCCTCCCCACTGTGGGCCCGCCCCAGG
+
FFFFFFFFFFFFFFFFFFFFFFFFFFFFFFFFFFFFFFFFFFFFFFFFFFFFFFFFFFFFFFFFFFFFFFFFFFFFFFFFFFFFFFFFFFFFFFFFFFFF
@12102_tom1liz;chr1:971304-971424 N:0:1:3
GAGGGGTGCATGGTGGTGGGCAGGGCGGTGCAACAGCAGCTCAGTTCCCTCATCGCCTGACCCCACCCCCACCCACCCAGGAGCAGTGGGACCGGCTCTT
+
FFFFFFFFFFFFF:FFFFFF:FFFFFFFFFFFF:FFFFFFF:FFFFFFFFFFFF:FFFFFFFFFFFF:F,F:FFFF:F,FFFFFFFF:FFFFFFFF,FFF
@12103_tom1liz;chr1:971304-971424 N:0:1:3
ACCTTGAAGCAAAGCCCGTCCAGCTCCTCGGAGAAAATGGCCAAGGACGTTGGGTACAGGACCAAGAGCCGGTCCCACTGCTCCTGGGTGGGTGGGGGTG
+
FFFFFFFFFFFFFFFFFFFFFFFFFFFFFFFFFFFFFFFFFFFFFFFFFFFFFFFFFFFFFFFFFFFFFFFFFFFFFFFFFFFFFFFFFFFFF::FFFFF
@12104_tom1liz;chr1:971304-971424 N:0:1:3
GCGCTCTGTCTCAACAAGCCCCGAAATACAGGTTCCTCCTGCATGGCTGCCCCCTCCCACCCCCACACAGCTGCCTCCCTGGGGCGGGCCCACAGTGGGG
+
FFFFFFFFFFFFFFFFFFFFFFFFFFFFFFFFFFFFFFFFFFFFFFFFFFFFFFFFFFFFFFFFFFFFFFFFFFFFFFFF::FFFFFFFFFFFFFFFFFF
@12105_merry2liz;chr1:971304-971424 N:0:1:3
CCTGCATGGCTGCCCCCTCCCACCCCCACACAGCTGCCTCCCTGGGGCGGGCCCACAGTGGGGAGGGGCCCACCTTGAAGCAAAGCCCGTCCAGCTCCTC
+
FFFFFFFFFFFFFFFFFFFFFFFFFFFFFFFFFFFFFFFFFFFFFFFFFFFFFFFFFFFFFFFFFFFFFFFFFFFFFF:FFFFFFFFFFFFFFFFFFFFF
@12106_merry2liz;chr1:971304-971424 N:0:1:3
TCAGGGCACGAACCCGGCGGCAGTGCTGTCTGTGCCTCGAGGGTCAAGCTGCAGCACCTGCCCGCACAGGTGGGTGGGAGGTGCGTGGGGCTGTAGGGGG
+
FFFFFFFFFFFFFFFFFFFFFFFFFFFFFFFFFFFFFFFFFFFFFFFFFFFFFFFFFFFFFFFFFFFFFFFFFFFFFFFFFFFFFFFFFFFF:FFFFFFF
@12107_tom1liz;chr1:971304-971424 N:0:1:3
CGGGCCCACAGTGGGGAGGGGCCCACCTTGAAGCAAAGCCCGTCCAGCTCCTCGGAGAAAATGGCCAAGGACGTTGGGTACAGGACCAAGAGCCGGTCCC
+
FFFFFF:FFFFFFFFFFFFFFFFFFFFFFFFFFFFFFFFFF:FFFFFFFFFFFFFFFFFFFF:FFFFFFFFF:FFFFFFFFFFFFFFFFFFFFFFFF:FF
@12108_tom1liz;chr1:971304-971424 N:0:1:3
CCTGGGGCGGGCCCACAGTGGGGAGGGGCCAACCTTGAAGCAAAGCCCGTCCAGCTCCTCGGAGAAAATGGCCAAGGACGTTGGGTACAGGACCAAGAGC
+
FFFFFFFFFFFFFFFFFFFFFFFFF:FFFF,:,FFFFFFFFFFFFFFFFFFFFFFFFFFFFFF:F:FFFF:FFFFFFFF:FFF,FFFFF,:F,FF:FF:,
@12109_tom1liz;chr1:971304-971424 N:0:1:3
ACCAAGAGCCGGTCCCACTGCTCCTGGGTGGGTGGGGGTGGGGTCAGGCGATGAGGGAACTGAGCTGCTGTTGCACCGCCCTGCCCACCACCATGCACCC
+
FFFFFFFFFFFFFFFFFFFFFFFFFFFFFFFFFFFFFFFFFFFFFFFFFFFFFFFFFFFFFFFFFFFFFFFFFFFFFFFFFFFFFFFFF:FFFFFFFFFF
@12110_tom1liz;chr1:971304-971424 N:0:1:3
AACAAGCCCCGAAATACAGGTTCCTCCTGCATGGCTGCCCCCTCCCACCCCCACACAGCTGCCTCCCTGGGGCGGGCCCACAGTGGGGAGGGGCCCACCT
+
FFFFFFFFFFFFFFFFFFFFFFFFFFFFFFFFFFFFFFFFFFFFF:FFFFFFFFFFFFFFFFFFFFFFFFFFFFFFFFFFFFFFFFFFFFFFFFFFFFFF
@12111_merry2liz;chr1:971304-971424 N:0:1:3
CACAGCGGAGACCAGACTGACCAGGACCGCGGGCTGGGTGGGCAGGGCCCTGCGCTCTGTCTCAACAAGCCCCGAAATACAGGTTCCTCCTGCATGGCTG
+
FFFFFFFFF:FFFFFFFFFFFFFFFFFFFFFFFFFFFFFFFFFFFFFFFFFFFFFFFFFFFFFFFFFFFFFFFFFFFFFFFFFFFFFFFFFFFFFFFFFF
@12112_merry2liz;chr1:971304-971424 N:0:1:3
AGGTGCGTGGGGCTGTAGGGGGATGGGAGGGGTGCATGGTGGTGGGCAGGGCGGTGCAACAGCAGCTCAGTTCCCTCATCGCCTGACCCCACCCCCACCC
+
FFFFFFFFFFFFFFFFFFFFFFFFFFFFFFFFFFFFFFFFFFFFFFFFFFFFFFFFFFFFFFFFFFFFFFFFFFFFFFFFFFF:FFFFFFFFFFFFFFFF
@12113_merry2liz;chr1:971304-971424 N:0:1:3
CCTCCCCACTGTGGGCCCGCCCCAGGGAGGCAGCTGTGTGGGGGTGGGAGGGGGCAGCCATGCAGGAGGAACCTGTATTTCGGGGCTTGTTGAGACAGAG
+
FFFFFFFFFFFFFFFFFFFFFFFFFFFFFFFFFFFFFFFFFFFFFFFFFFFFFFFFFFFFFFFFFFFFFFFFFFFFFFFFFFFFFFFFFFFFFFFFFFFF
@12114_merry2liz;chr1:971304-971424 N:0:1:3
AGGTGGGTGGGAGGTGCGTGGGGCTGTAGGGGGATGGGAGGGGTGCATGGTGGTGGGCAGGGCGGTGCAACAGCAGCTCAGTTCCCTCATCGCCTGACCC
+
FFFFFFFF:FFFFFFFFFFFFFFFFFFFFFFFFFFFFFFFFFFFFFFFFFFFFFFFFFFFFFFFFFFFFFFFFFFFFFFFFFFFFFFFFFFFFFFFFFFF
@12115_tom1liz;chr1:971304-971424 N:0:1:3
TCTGTCTCAACAAGCCCCGAAATACAGGTTCCTCCTGCATGGCTGCCCCCTCCCACCCCCACACAGCTGCCTCCCTGGGGCGGGCCCACAGTGGGGAGGG
+
FFFFFFFFFFFFFFFFFFFFFFFFFFFFFFFFFFFFFFFFFF:FFFFFFFFFFFFFFFFFFFFFFFFFFFFFFFF,F:FFF,FF:::FFFFFFFFFF,FF
@12116_merry2liz;chr1:971304-971424 N:0:1:3
GACCCCACCCCCACCCACCCAGGAGCAGTGGGACCGGCTCTTGGTCCTGTACCCAACGTCCTTGGCCATTTTCTCCGAGGAGCTGGACGGGCTTTGCTTC
+
FFFFFFFFFFFFFFFFFFFFFF:FFFFFFFFFFFFFFFFFFFFFFFFFFFFFFFFFFFFFFFFFFFFFFFFFFFFFFFFFFFFFFFFFFFFFFFFFFFFF
@12218_tom2liz;chr1:972055-972170 N:0:1:3
GGAGCTCCCACTCCGTGCCGTCCACATCAACCTGGAGGAGAAGGAGAAGCAGATCCGCTCCTTCCTGATTGAAGGTAGGGCCCTGACCCTGGTTCTGCCT
+
FFFFFFFFFFFFFFFFFFFFFFFFFFFFFFFFFFFFFFFFFFFFFFFFFFFFFFFFFFFFFFFFFFFFFFFFFFFFFFFFF:FFFFFFFFFFFFFFFFFF
@12219_merry1liz;chr1:972055-972170 N:0:1:3
GGCAAGAGGGTGGGATGAGGCCAGGCGGGGCCCCGGGGCTGCCCCTACAAGGGCCTGGCCCTCAATCTCTGCTCCGCAGGGGGAGCTCCCACTCCGTGCC
+
FFFFFFFFFFFFFFFFFFFFFFFFFFFFFFFFFFFFFFFFFFFFFFFFFFFFFFFFFFFFFFFFFFFFFFFFFF:FFFFFFFFFFFFFFFFFFFFFFFFF
@12220_tom2liz;chr1:972055-972170 N:0:1:3
CACTCCGTGCCGTCCACATCAACCTGGAGGAGAAGGAGAAGCAGATCCGCTGCTTCCTGATTGAAGGTAGGGCCCTGACCCTGGTTCTGCCTCCCGCCTG
+
FFFF:FFFFFFFFFFFFFFFFFFFFFFFFFFF:FF:,F,FFFF:F:FFFFF,FFFF:FFFFFFFFFFF:FFFF:FFFF:FFFF,FFFFFFFFFFFF,FFF
@12221_merry1liz;chr1:972055-972170 N:0:1:3
GCCCAGCTCTCCAAGTACCCAGCCAAGCTCTGGAGGGCAAGAGGGTGGGATGAGGCCAGGCGGGGCCCCGGGGCTGCCCCTACAAGGGCCTGGCCCTCAA
+
FFFFFFFFFFFFFFFFFFFFFFFFFFFFFFFFFFFFFFFFFFFFFFFFFFFFFFFFFFFFFFFFFFFFFFFFF:FFFFFFFFF:FFFFFFFFFF:FFFFF
@12222_tom2liz;chr1:972055-972170 N:0:1:3
AGGGCCTGGCCCTCAATCTCTGCTCCGCAGGGGGAGCTCCCACTCCGTGCCGTCCACATCAACCTGGAGGAGAAGGAGAAGCAGATCCGCTCCTTCCTGA
+
FFFF,FFFFFFFFFFFFFFFFFFFF:FFFFFFFFFFFFFFFFFFFFFFFFFFFFFFFFFFFFFFFFFFFFFFFFFFFFFFFFFFFFFFFFFFFFFFFFFF
@12223_merry1liz;chr1:972055-972170 N:0:1:3
TGGGATGAGGCCAGGCGGGGCCCCGGGGCTGCCCCTACAAGGGCCTGGCCCTCAATCTCTGCTCCGCAGGGGGAGCTCCCACTCCGTGCCGTCCACATCA
+
FFFFFFFFFFFFFFFFFFFFFFFFFFFFFFFFFFFFFFFFFFFFFFFFFFFFFFFF:FFFFFFFFFFFFFFFFFFFFFFFFFFFFF:FFFFFFFFFFFFF
@12224_tom2liz;chr1:972055-972170 N:0:1:3
GTGTCTGCCCCTAGCCGGCGAAGGCCCCCGCGCCAGGGTTGGTGGTAGCCCCAGGAGACATGGGACCCACTGGCCTCCCTCAGGGTGGTGGCCTCGGTGC
+
FFFFFFFFFFFFFFFFFFFFFFFFFFFFFFFFFFFFFFFFFFFFFFFFFFFFFFFF:FFFFFFF:FFFFFFFFFFFFFFFFFFFFFFFF:FFFFFFFFFF
@12225_merry1liz;chr1:972055-972170 N:0:1:3
TCAGGGCCCTACCTTCAATCAGGAAGGAGCGGATCTGCTTCTCCTTCTCCTCCAGGTTGATGTGGACGGCACGGAGTGGGAGCTCCCCCTGCGGAGCAGA
+
FFFFFFFFFFFFFFFFFFFFFFFFFFFFFFFFFFFFFFFFFFFFFFFFFFFFFFFFFFFFFFFFFFFFFFFFFFFFFFFFFFFFFFFFFFFFFFFFFFFF
@12226_merry1liz;chr1:972055-972170 N:0:1:3
AGGGTGGGATGAGGCCAGGCGGGGCCCCGGGGCTGCCCCTACAAGGGCCTGGCCCTCAATCTCTGCTCCGCAGGGGGAGCTCCCACTCCGTGCCGTCCAC
+
FFFFFFFFFFFFFFF:FFFFFFFFFFFFFF:FFFFFFFFFFFFFFFFFFFFFFFFFFFFFFFF:FFFFFF:FFFFFFFFFFFFFFFFFFFFFFFFFFFFF
@12227_tom2liz;chr1:972055-972170 N:0:1:3
CCAGGCGGGGCCCCGGGGCTGCCCCTACAAGGGCCTGGCCCTCAATCTCTGCTCCGCAGGGGGAGCTCCCACTCCGTGCCGTCCACATCAACCTGGAGGA
+
FFFFFFFFFFFFFFFFFFFFFFFFFFFFFFFFFFFFFFFFFFFFFFFFFFFFFFFFFFFFFFFFFFFFFFFFFFFFFFFFFFFF:FFFFFFFFFFFFFFF
@12228_tom2liz;chr1:972055-972170 N:0:1:3
CAGGGTCAGGGCCCTACCTACAATCAGGAAGGAGCGGATCTGCTTCTCCTTCTCCTCCAGGTTGATGTGGACGGCACGGAGTGGGAGCTCCCCCTGCGGA
+
,F,FFFF:F:FFFFFFFFF:FFFFFFFFFFFFFFFF:FFFFFFFFFFFF:FFFFFFFF,FFFFFFF:F:FFFF:F::FFFFFFFFFFFF:F,FF:FF::F
@12229_tom2liz;chr1:972055-972170 N:0:1:3
GGGTTGGTGGTAGCCCCAGGAGACATGGGACCCACTGGCCTCCCTCAGGGTGGTGGCCTCGGTGCCCAGCTCTCCAAGTACCCAGCCAAGCTCTGGAGGG
+
FFFFFFFFFFFFFFFFFFFFFFFFFFFFFFFFFFFFFFFFFFFFFFFFFFFFFFFFFFFFFFFFFFFFFFFFFFFFFF:FFFFFFFFFFFFFFFFFFFFF
@12230_merry1liz;chr1:972055-972170 N:0:1:3
CTGATTGAAGGTAGGGCCCTGACCCTGGTTCTGCCTCCCGCCTGGCCAGGCCATGGTGGGGCGGGAGCCTGGGGGACGCCCGACTCTTTAGTGGGGGCGC
+
FFFFFFFFFFFFFFFFFFFFFFFFFFFFFFFFFFFFFFFF:FFFFFFFFFFF:FFFFFFFFFFFFFFFFF::F:F:F,FFFFFFF:FFFFFFFFFFFF:F
@12231_merry1liz;chr1:972055-972170 N:0:1:3
ATGAGGCCAGGCGGGGCCCCGGGGCTGCCCCTACAAGGGCCTGGCCCTCAATCTCTGCTCCGCAGGGGGAGCTCCCACTCCGTGCCGTCCACATCAACCT
+
FFFFFFFFFFFFFFFFFFFFFFFFFFFFFFFFFFFFFFFFFFFFFFFFFFFFFFFFFFFFFFFFFFFFFFFFFFF:FFFFFFFFFFFFFFFFFFFFFFFF
@12232_tom2liz;chr1:972055-972170 N:0:1:3
TGAGGCCAGGCGGGGCCCCGGGGCTGCCCCTACAAGGGCCTGGCCCTCAATCTCTGCTCCGCAGGGGGAGCTCCCACTCCGTGCCGTCCACATCAACCTG
+
FFFFFFFFFFFFFFFFFFFFFFFFFFFFFFFFFFFFFFFF:FFFFFFFFFFFFFFFFFFFFFFFFFFF:FFFFFFFFFFFFFFFFFFFFFFFFFFFFFFF
@12233_tom2liz;chr1:972055-972170 N:0:1:3
CGCGGATGGTGTTGATGAGGGGGCCTGGCATACAGATGCTGTGAGGGGCTGGCGGGGGGGTGCACCCCTCAGCGCCCCCACTAAAGAGTCGGGCGTCCCC
+
FFFFFFFFFFFFFFFFFFFFFFFFFFFFFFFFFFFFFFFFFFFFFFFFFFFFFFFFFFFFFFFFFFFFFFFFFFFFFFFFFFFFFFFFFFFFFFFFFFFF
@12234_merry1liz;chr1:972055-972170 N:0:1:3
CTCCAAGTACCCAGCCAAGCTCTGGAGGGCAAGAGGGTGGGATGAGGCCAGGCGGGGCCCCGGGGCTGCCCCTACAAGGGCCTGGCCCTCAATATCTGCT
+
FFFFFFFFFFFFFFFFFFFFFFFFFFFFFFFFFFFFFFFFFFFFFFFFFFFFFFFFFFFFFFFFFFFFF:FFFFFFFFFFFFFFFFFFFFFFFFFFFFFF
@12235_tom2liz;chr1:972055-972170 N:0:1:3
CCCAGGCTCCCGCCCCACCATGGCCTGGCCAGGCGGGAGGCAGAACCAGGGTCAGGGCCCTACCTTCAATCAGGAAGGAGCGGATCTGCTTCTCCTTCTC
+
FFFF:FFFFFFFFFFF:FFFFFFFFFFFFFFFFFFFFFFFFFFFFFFFFFFFFFFFFFFFFFFFFFFFFFFFFFFFFFFFFFFFFFFFFFFFFFFFFFFF
@12236_tom2liz;chr1:972055-972170 N:0:1:3
GGCAAGAGGGTGGGATGAGGCCAGGCGGGGCCCCGGGGCTGCCCCTACAAGGGCCTGGCCCTCAATCTCTGCTCCGCAGGGGGAGCTCCCACTCCGTGCC
+
FFFFFFFFFFFFFFFFFFFFFFFFFFFFFFFFFFFFFFFFFFFFFFFFFFFFFFFFFFFFFFFFFFFFFFFFFFFFFFFFFFFFFFFFFFFFFFFFFFFF
@12237_merry1liz;chr1:972055-972170 N:0:1:3
GAGGCCAGGCGGGGCCCCGGGGCTGCCCCTACAAGGGCCTGGCCCTCAATCTCTGCTCCGCAGGGGGAGCTCCCACTCCGTGCCGTCCACATCAACCTGG
+
FFFFFFFFFFFFFFFFFFFFFFFFFFFFFFFFFFFF,FFFFFFFFFFFFFFF:FFFFFF::F,FFFFFFFFFFFFFFFFFFFFFFFFFFFFFF:FFFFFF
@12238_tom2liz;chr1:972055-972170 N:0:1:3
CCAGGCGGGAGGCAGAACCAGGGTCAGGGCCCTACCTTCAATCAGGAAGGAGCGGATCTGCTTCTCCTTCTCCTCCAGGTTGATGTGGACGGTACGGAGT
+
FFFFFFFFFFFFFFFFFFFFF:F:F:FFFFFFFFFFFF,F:,FFFF:FF,FF:FFFFFFFFF::FFFFFF:F,FFFFFFF:F,FF:FF,::F,F,FF::F
@12239_tom2liz;chr1:972055-972170 N:0:1:3
TTGATGAGGGGGCCTGGCATACAGATGCTGTGAGGGGCTGGCGGGGGGGTGCACCCCTCAGCGCCCCCACTAAAGAGTCGGGCGTCCCCCAGGCTCCCGC
+
FFFFFFF:FFFFFFFFFFFFFFFFFFFFFFFFFFFFFFFFFFFFF:FFFFFFFFFFFFFFFFFFFFFFFFFF:FFFFFFFFFFFFFFFFFFFFFFFFFFF
@12240_tom2liz;chr1:972055-972170 N:0:1:3
AGAAGGAGAAGCAGATCCGCTCCTTCCTGATTGAAGGTAGGGCCCTGACCCTGGTTCTGCCTCCCGCCTGGCCAGGCCATGGTGGGGCGGGAGCCTGGGG
+
FFFFFFFFFFFFFFFFFFFFFFFFFFFFFFFFFFFFFFFFFFFFFFFFFFFFFFFFFFFFFFFFFFFFFFFFFFFFFFFFFFFFFFFFFFFFFFFFFFFF
@12241_tom2liz;chr1:972055-972170 N:0:1:3
GCTGCCCCTACAAGGGCCTGGCCCTCAATCTCTGCTCCGCAGGGGGAGCTCCCACTCCGTGCCGTCCACATCAACCTGGAGGAGAAGGAGAAGCAGATCC
+
FFFFFFFFFFFFFFFFFFFFFFFFFFFFFFFFFFFFFFFFFFFFFFFFFFFFFFFFFFFFFFFFFFFFFFFFFFFFFFFF:FFFFFFFFFFFFFFFFFFF
@12242_merry1liz;chr1:972055-972170 N:0:1:3
CCAGGCTCCCGCCCCACCATGGCCTGGCCAGGCGGGAGGCAGAACCAGGGTCAGGGCCCTACCTTCAATCAGGAAGGAGCGGATCTGCTTCTCCTTCTCC
+
FFFFFFFFFFFFFFFFFFFFFFFFFFFFFFFFFFFFF:FF:FFFFFFF:FFFFFFFFFFFFFFFFFFFFFFFFFFFF,FFFFF:FFFFFFFFFFFFFFFF
@12243_merry1liz;chr1:972055-972170 N:0:1:3
AGGGGCTGGCGGGGGGGTGCACCCCTCAGCGCCCCCACTAAAGAGTCGGGCGTCCCCCAGGCTCCCGCCCCACCATGGCCTGGCCAGGCGGGAGGCAGAA
+
FFFFFFFFFFFFFFFFFFFFFFFFFFFFFFFFFFFFFFFFFFFFFFFFFFFFFFFFFFFFFF:FFFFFFFFFFFFFFFFFFFFFFFFFFFFFFFFFFFFF
@12360_tom2liz;chr1:972268-972444 N:0:1:3
CTCCCTGTGGGTGACAGCGCGAAGGCACAGCAGCCAGTGACCGTAGTCCTCGTAGCTGGCGCACACCACGCGGATGGTGTTGATGAGGGGGCCTGGCATA
+
FFFFFFFFFFFFFF:FFFFF:FFFFFFFFFFFFFFFFFFFFFFFFFFFFFFFFFFFFFFFFFFFFFFFFFFFFFFFFFFFFFFFFFFFFFFFF:FFFFFF
@12361_tom2liz;chr1:972268-972444 N:0:1:3
CTTTAGTGGGGGCGCTGAGGGGTGCACCCCCCCGCCAGCCCCTCACAGCATCTGTATGCCAGGCCCCCTCATCAACACCATCCGCGTGGTGTGCGCCAGC
+
FFFFFFFFFFFFFFFFFFFFFFFFFFFFFFFFFFFFFFFFFFFFFFFFFFFFFFFFFFFFFFFFFFFFFFFFFFFFFFFFFFFFFFFFFFFFFF:FFFFF
@12362_merry2liz;chr1:972268-972444 N:0:1:3
CCCCCCGCCAGCCCCTCACAGCATCTGTATGCCAGGCCCCCTCATCAACACCATCCGCGTGGTGTGCGCCAGCTACGAGGACTACGGTCACTGGCTGCTG
+
FF:FFFFFFFFFFFFFFFFFFFFFFFFFFFFFFFFF:FF,FFFFFFFFFFFFFFFFFFFF::FFFFFFFFFFFFFFFFF:FFFF:FFFFFF:FF:FFFF:
@12363_merry2liz;chr1:972268-972444 N:0:1:3
ACCTGGGCTGTGGGGCCTATTGACCCCTCACCTGCGACCCTGGGAAGCTCTCGGCACCAGGCAGCGGCGGGGCCCCCTCCCTGTGGGTGACAGCGCGAAG
+
FFFFFFFFFFFFFFFFFFFFFFFFFFFFFFFFFFFFFFFFFFFF,:F:FFFFFFFFFFFFFFFFFFFFFFFFFFFFFFFFFF:FFFFFFF:FFFFFFFFF
@12364_tom2liz;chr1:972268-972444 N:0:1:3
TCTGTATGCCAGGCCCCCTCATCAACACCATCCGCGTGGTGTGCGCCAGCTACGAGGACTACGGGCACTGGCTGCTGTGCCTTCGCGCTGTCACCCACAT
+
,FFFFFFF:F:FF:FFF,FFF,F:,F,,FF:F,:FFFF::FF,FFFFFFFFFFFFFFFFF,FFF,,F,F,:FFFF,FF,F,,FFFFFF:FFFF:,F,FF,
@12365_tom2liz;chr1:972268-972444 N:0:1:3
GGGGCGGGAGCCTGGGGGACGCCCGACTCTTTAGTGGGGGCGCTGAGGGGTGCACCCCCCCGCCAGCCCCTCACAGCATCTGTATGCCAGGCCCCCTCAT
+
FFFFFFFFFFFFFFFFFFFFFFFFFFFFFFFFFFFFFF:FFFFFFFFFFFFFFFFFFFFFFFFFFFFFFFF:FFFFFFFFFFFFFFFFFFFFFFFFFFFF
@12366_tom2liz;chr1:972268-972444 N:0:1:3
CCTCACCTGCGACCCTGGGAAGCTCTCGGCACCAGGCAGCGGCGGGGCCCCCTCCCTGTGGGTGACAGCGCGAAGGCACAGCAGCCAGTGACCGTAGTCC
+
FFFFFFFFFFFFFFFFFFFFFFFFFFFFFFFFFFFFFFFFFFFFFFFFFFFFFFFFFFFFFFFFFFFFFFFFFFFFFFFFFFFFFFFFFFFFFFFFFFFF
@12367_merry2liz;chr1:972268-972444 N:0:1:3
CCGACTCTTTAGTGGGGGCGCTGAGGGGTGCACCCCCCCGCCAGCCCCTCACAGCATCTGTATGCCAGGCCCCCTCATCAACACCATCCGCGTGGTGTGC
+
FFFFFFFFFFFFFFFFFFFFFFFFFFFFFFFFFFFFFFFFFFFFFFFFFFFFFFFFFFFFFFFFFFFFFFFFFFFFFFFFFFFFFFFFFFFFFFFFFFFF
@12368_tom2liz;chr1:972268-972444 N:0:1:3
CGCGGATGGTGTTGATGAGGGGGCCTGGCATACAGATGCTGTGAGGGGCTGGCGGGGGGGTGCACCCCTCAGCGCCCCCACTAAAGAGTCGGGCGTCCCC
+
FFFFFFFFFFFFFFFFFFFFFFFFFFFFFFFFFFFFFFFFFFFFF:FFFFFFFFFFFFFFFFFFFFFFFFFFFFFFFFFFFFFFFFFFFFFFFFFFF:FF
@12369_tom2liz;chr1:972268-972444 N:0:1:3
CCACGCCCGGTCTGCTGCCCCCTTTTTACCACTGCCCAGGACCTGGGCTGTGGGGCCTATTGACCCCTCACCTGCGACCCTGGGAAGCTCTCGGCACCAG
+
FFFFFFFFFFFFFFFFFFFFFFFFFFFFFFFFFFF:FFFFFFFFFFFFFFFFFFFFFFFFFFFFFFFFFFFFFFFFFFFFFFFFFFFFFFFFFFFFFFFF
@12370_merry2liz;chr1:972268-972444 N:0:1:3
CATCTGTATGCCAGGCCCCCTCATCAACACCATCCGCGTGGTGTGCGCCAGCTACGAGGACTACGGTCACTGGCTGCTGTGCCTTCGCGCTGTCACCCAC
+
FFFFFFFFFFFFFFFFFFFFFFFFFFFFFFFFFFFFFFFFFFFFFFFFFFFFFFFFFFFFFFFFFFFFFFFFFFFFFFFFFFF:FFFFFFFFFFFFFFFF
@12371_tom2liz;chr1:972268-972444 N:0:1:3
CGAGGACTACGGTCACTGGCTGCTGTGCCTTCGCGCTGTCACCCACAGGGAGGGGGCCCCGCCGCTGCCTGGTGCCGAGAGCTTCCCAGGGTCGCAGGTG
+
FFFFFFFFFFFFFFFFFFFFFFFFFFFFFFFFFFFFFFFFFFFFFFFFFFFFFFFFFFFFFFFFFFFFFFFFFFFFFF:FFFFFFF,FFFFFFFFFFFFF
@12372_merry2liz;chr1:972268-972444 N:0:1:3
AGGCCCCCTCATCAACACCATCCGCGTGGTGTGCGCCAGCTACGAGGACTACGGTCACTGGCTGCTGTGCCTTCGCGCTGTCACCCACAGGGAGGGGGCC
+
FFFFFFFFFFFFFFFFFFFFFFFFFFFFFFFFFFFFFFFFFFFFFFFFFFFFFFFFFFFFFFFFFFFFFFFFFFFFFFFFFFFFFFFFFFFFFFFFFFFF
@12373_tom2liz;chr1:972268-972444 N:0:1:3
CCCCTCACCTGCGACCCTGGGAAGCTCTCGGCACCAGGCAGCGGCGGGGCCCCCTCCCTGTGGGTGACAGCGCGAAGGCACAGCAGCCAGTGACCGTAGT
+
FFFFFFFFFFFFFFFFFFFFFFFF:FFFFFFFFFFFFFFFFFFFFFFFFFFFFFFFFFFFFFFFF:FFFFFFFFFFFFFFFFFFFFFFFFFFFFFFFFFF
@12374_tom2liz;chr1:972268-972444 N:0:1:3
TGATCTCGAACCCCTGACCTCAAATGATCCGCCCGCCTCAGCCTCCTAAAATGCTGGGATTACAGGCGTGCGCCACCACGCCCGGTCTGCTGCCCCCTTT
+
FFFFF,FFF:FFF:,FFFFFFFFFFFFF:F,FFFFFF:F:FFFFFFFFFFFF,F:FFFFFFF:FFFFFFF:FFFFF,FFFFFFFFFF::FFFFFFFFF:F
@12375_merry2liz;chr1:972268-972444 N:0:1:3
GAAGGAGAAGCAGATCCGCTCCTTCCTGATTGAAGGTAGGGCCCTGACCCTGGTTCTGCCTCCCGCCTGGCCAGGCCATGGTGGGGCGGGAGCCTGGGGG
+
FFFFFFFFFFFFFFFFFFFFFFFFFFFFFFFFFFFFFFFFFFFFFFFFFFFFFFFFFFFFFFFFFFFFFFFFFFFFFFFFFFFFFFFFFFFFFFFFFFFF
@12376_merry2liz;chr1:972268-972444 N:0:1:3
AGGCCATGGTGGGGCGGGAGCCTGGGGGACGCCCGACTCTTTAGTGGGGGCGCTGAGGGGTGCACCCCCCCGCCAGCCCCTCACAGCATCTGTATGCCAG
+
FFFFFFFFFFFFFFFFFFFFFFFFFFFFFFFFFFFFFFFFFFFFFFFFFFFFFFFFFFFFFFFFFFFFFFFFFFFFFFFFFFFFFFFFFFFFFFFFFFFF
@12377_merry2liz;chr1:972268-972444 N:0:1:3
GGAGCTCCCACTCCGTGCCGTCCACATCAACCTGGAAGAGAAGGAGAAGCAGATCCGCTCCTTCCTGATTGAAGGTAGGGCCCTGACCCTGGTTCTGCCT
+
FFFFFFFFFFFFFFFFFFFFFFFFFFFFFFFFFFFFFFFFFFFFFFFFFFFFFFFFFFFFFFFFFFFFFFFFFFFFFFFFFFFFFFF:FFFFFFFFFFFF
@12378_merry2liz;chr1:972268-972444 N:0:1:3
CTGACCTCAAATGATCCACCCGCCTCAGCCTCCTAAAATGCTGGGATTACAGGCGTGCGCCACCACGCCCGGTCTGCTGCCCCCTTTTTACCACTGCCCA
+
FFFFFFFF:FFFFF::FFFFFFFFFFFF:FFFFFFFFFFFFFFFFFFF:FFFFFFFFFFF:FFFFFFFFFFFFFF:FFFFF:FFFFF:FFFFFFFFFFFF
@12379_tom2liz;chr1:972268-972444 N:0:1:3
GTCACTGGCTGCTGTGCCTTCGCGCTGTCACCCACAGGGAGGGGGCCCCGCCGCTGCCTGGTGCCGAGAGCTTCCCAGGGTCGCAGGTGAGGGGTCAATA
+
FFFFFFFFFFFFFFFFFFFFFFFFFFFFFFFFFFFFFFFFFFFFFFFFFFFFFFFFFFFFFFFFFFFFFFFFFFFFFFFFFFFFFFFFFFFFFFFFFFFF
@12380_merry2liz;chr1:972268-972444 N:0:1:3
ACCTGGGCTGTGGGGCCTATTGACCCCTCACCTGCGACCCTGGGAAGCTCTCGGCACCAGGCAGCGGCGGGGCTCCCTCCCTGTGGGTGACAGCGCGAAG
+
,FFFF,FFFFFFFF:FFF::,:FFFFFFFF,:,,FFFFFFFFF,FFF,::,FF,FFFFF:FFFFFFFFFFF:,,FF::FF:::,,FF,FF,FFFF:FFFF
@12381_tom2liz;chr1:972268-972444 N:0:1:3
AGGCCATGGTGGGGCGGGAGCCTGGGGGACGCCCGACTCTTTAGTGGGGGCGCTGAGGGGTGCACCCCCCCGCCAGCCCCTCACAGCATCTGTATGCCAG
+
FFFFFFFFFFFF:FFFFFFFFFFFFFFFFFFFFFFFFFFFFFFFFFFFFFFFFFFFFFFFFFFFFFFFFFFFFFFFFFFFFFFFFFFFFFFFFFFFFFFF
@12382_merry2liz;chr1:972268-972444 N:0:1:3
GGCGGGGCCCCCTCCCTGTGGGTGACAGCGCGAAGGCACAGCAGCCAGTGACCGTAGTCCTCGTGGCTAGCGCACACCACGCGGATGGTGTTGATGAGGG
+
FF:F:F:FFFFFFFFFFFFFFF:FFFFFFFFFFF:FFFFF:FFF:FFFFFFF:FFF:FFFFFF:,FFF,FF:FFFFFFFFFFFFFFFFFFFF,FFFF,,F
@12383_merry2liz;chr1:972268-972444 N:0:1:3
CGGTCTGCTGCCCCCTTTTTACCACTGCCCAGGACCTGGGCTGTGGGGCCTATTGACCCCTCACCTGCGACCCTGGGAAGCTCTCGGCACCAGGCAGCGG
+
FFFFFFFFFFFFFF:FFFFFFFFFFFFFFFFFFFFFFFFFFFFFFFFFFFFFFFFFFFFFFFFFFFFFFFFFFFFFFFFFFFFFFFFFFFFFFFFF,FFF
@12481_tom2liz;chr1:972841-973030 N:0:1:3
GGGGTGCTTGGCGCCCCCCTCCACCCGCACCAGCCACTCCCTGCCTGAGTCCTCAGTGCCATCCACCGTGGGCTGCTCCTCCCAGCACACACCGGTGAGC
+
FFFFFFFFFFFFFFFFFFFFFFFFFFFFFFFFFFFFFFFFFFFFFFFFFFFFFFFFFFFFFFFFFFFFFFFFFFFFFFFF:FFF:FFFFFFFFFFFFFFF
@12482_merry2liz;chr1:972841-973030 N:0:1:3
ACGGTGGATGGCACTGAGGACTCAGGCAGGGAGTGGCTGGTGCGGGTGGAGGGGGGCGCCAAGCACCCCGAGTCCCAGCTGGTCTGTCCGCCTGAGGAGA
+
FFFFFFFFFFFFFFFFFFF:FFFFFFFFFFFFFFFF:FFFFFFFFFFFFFFFFFFFFFFFFFFFFFFFFFFFFFFFFFFFFFF:FFFFFFFFF:FFFFFF
@12483_merry2liz;chr1:972841-973030 N:0:1:3
AGGCTCACTCTCCTCAGGCGGACAGACCAGCTGGGACTCGGGGTGCTTGGCGCCCCCCTCCACCCGCACCAGCCACTCCCTGCCTGAGTCCTCAGTGCCA
+
FFFFFFFFFFFFFFFFFFFFFFFFFFFFFFFFFFF:FFFFFFFFFFFFFFFFFFFFFFFFFFFFFFFFFFFFFFFF:FFFFFFFFFFFFFFFFFFFFFFF
@12484_tom2liz;chr1:972841-973030 N:0:1:3
CAGGGGCGGGTGGGGAGGGGGTCCAGCCCTCACTCACCCCCACTCACTGCCCATCCAGGTTATGGGCAGTGGCCGAGGCTCACTCTCCTCAGGCGGACAG
+
FFFFFFFF,FFFFFFFFFFFFFFFFFFFFFFFFFFFFFFFF,FFFFFFFFFF:FFFFFF,FFFFFFFFFFFFFFFFFFFFFFFFFFFFFFFFFFFFFFFF
@12485_tom2liz;chr1:972841-973030 N:0:1:3
AGTGAGCCGAGATCGTGCCACTGTACTGCAGCCTGGGCGACAGAATAAGACTTCTTCCCAAAAAGATAAAAGGGGGGACAGCACGGTGGGTCCAGGCAGG
+
FFFFF:FFFFFFFFFFFFFFFFFFFFFFFFFFFFFFFFFFFFFFFFFFFFFFFFFFFFFFFFFFFFFFFFFFFFFFFFFFFFFFFFFFFFFFFFFFFFFF
@12486_tom2liz;chr1:972841-973030 N:0:1:3
ACTTTCGTCTGCCACCCCGTAAGCGCTCACCGGTGTGTGCTGGGAGGAGCAGCCCACGGTGGATGGCACTGAGGACTCAGGCAGGGAGTGGCTGGTGCGG
+
FFFFFFFFFFFFFFFFFFFFF:FFFFFFFFFFFFFFFFFFFFFFFFFFFFFFFFF:FFFFFFFFF,FF:FFFFFFFFFFFFFFFFFFFFFFFFFFFFFFF
@12487_tom2liz;chr1:972841-973030 N:0:1:3
GGCAGGGGCGGGTGGGGAGGGGGTCCAGCCCTCACTCACCCCCACTCACTGCCCATCCAGGTTATGGGCAGTGGCCGAGGCTCACTCTCCTCAGGCGGAC
+
FFFFFFFFFFFFFFFFFFFFFFFFFFFFFFFFFFFFFFFFFFFFFFFFFFFFFFFFFFFFFFF:,FFFFFFFFFFFFFFFFFFFFFFFFFFFF:F,FFFF
@12488_merry2liz;chr1:972841-973030 N:0:1:3
GTGAGCGCTTACGGGGTGGCAGACGAAAGTGGGGCAGAAGGCTGTCGGGTAGGTGTGTGTTGGGGACCCTGGTTCCTCAGGGGAACTCAGACTGGAGGGA
+
FFFFFFFFFFFFFFFFFFFFFFFFFFFFFFFFFFFFFFFFFFFFFFFFFFFFFFFFFFFFFFFFFFFFFFFFFFFFFFFFFFFFFFFFFFFFFFFFFFFF
@12489_merry2liz;chr1:972841-973030 N:0:1:3
TCACTGCCCATCCAGGTTATGGGCAGTGGCCGAGGCTCACTCTCCTCAGGCGGACAGACCAGCTGGGACTCGGGGTGCTTGGCGCCCCCCTCCACCCGCA
+
FFFFFFFFFFFFFFFFFFFFFFFFFFFFFFFFFFFFFFFFFFFFFFFFFFFFFFFFFFFFFFFFFFFFFFFFFFFFFFFFFFFFFFFFFFFFFFFFFFFF
@12490_merry2liz;chr1:972841-973030 N:0:1:3
GGTGGGTCCAGGCAGGGGCGGGTGGGGAGGGGGTCCAGCCCTCACTCACCCCCACTCACTGCCCATCCAGGTTATGGGCAGTGGCCGAGGCTCACTCTCC
+
F,FFFFFFFFFFFFFFFFFFFFFFFFFFFFFFFFFFFFFFFFFFFFFFFFFFFFFFFFFFFFFFFFFFFFFFFFFFFFFFFFFFFFFFFFFFFF:FF:FF
@12491_merry2liz;chr1:972841-973030 N:0:1:3
CAGCACGGTGGGTCCAGGCAGGGGCGGGTGGGGAGGGGGTCCAGCCCTCACTCACCCCCACTCACTGCCCATCCAGGTTATGGGCAGTGGCCGAGGCTCA
+
FFFFFFFFFFF,FFFFFFFFFFFFFFFFFFFFFFFFFFFFFFFFFFFFFFFFFFFFFFFFFFFFF:FFFFFFFFFFFFFFFFFFFFFFFFFFFFFFFFFF
@12492_merry2liz;chr1:972841-973030 N:0:1:3
TGCCTGAGTCCTCAGTGCCATCCACCGTGGGCTGCTCCTCCCAGCACACACCGGTGAGCGCTTACGGGGTGGCAGACGAAAGTGGGGCAGAAGGCTGTCG
+
FFFFFFFFFFFFFFFFFFFF:FFFFFFFFFFFFFFFFFFFFFFFFFFFFFFFFFFFFFFFFFFFFFFFFFFFFFFFFFFFFFFFFFFFFFFFFFFFFFFF
@12493_tom2liz;chr1:972841-973030 N:0:1:3
CCCCTGAGGAACCAGGGTCCCCAACACACACCTACCCGACAGCCTTCTGCCCCACTTTCGTCTGCCACCCCGTAAGCGCTCACCGGTGTGTGCTGGGAGG
+
FFFFFFFFFFFFFFFFFFFFFFFFFFFFFFFFFFFFFFFFFFFFFFFFFFFFFFFFFFFFFFFFFFFFFFFFFFFFFFFFFFFFFFFFFFFFFFFFFFFF
@12494_merry2liz;chr1:972841-973030 N:0:1:3
TGCCACCCCGTAAGCGCTCACCGGTGTGTGCTGGGAGGAGCAGCCCACGGTGGATGGCACTGAGGACTCAGGCAGGGAGTGGCTGGTGCGGGTGGAGGGG
+
FFFFFFFFF:FFFFFFFFFFFFFFFFFFFFFFFFFFF:FFFFFFFFFFFFFFFFFFFFFFFFFFFFFFFFFFFFFFFFFFFFFFFFFFFFFFFFFFFFFF
@12495_merry2liz;chr1:972841-973030 N:0:1:3
TGGCGCCCCCCTCCACCCGCACCAGCCACTCCCTGCCTGAGTCCTCAGTGCCATCCACCGTGGGCTGCTCCTCCCAGCACACACCGGTGAGCGCTTACGG
+
FFFFFFFFFFFFFFFFFFFFFFFFFFFFFFFFFFFFFFFFFFFFFFFFFFFFFFFFFF:FFFFFFFFFFFFFFFFFFFFFFFFFFFFFFFFF,FFFFFFF
@12496_merry2liz;chr1:972841-973030 N:0:1:3
GTGGATGGCACTGAGGACTCAGGCAGGGAGTGGCTGGTGCGGGTGGAGGGGGGCGCCAAGCACCCCGAGTCCCAGCTGGTCTGTCCGCCTGAGGAGAGTG
+
FFFFFFFFFFFFFFFFFFFFFFFFFFFFFFFFFFFFFFFFFFFFFFFFFFFFFFFFFFFFFFFFFFFFFFFFFFFFFFFFFFFFFFFFFFFF,FFFFFFF
@12497_merry2liz;chr1:972841-973030 N:0:1:3
CGCACCAGCCACTCCCTGCCTGAGTCCTCAGTGCCATCCACCGTGGGCTGCTCCTCCCAGCACACACCGGTGAGCGCTTACGGGGTGGCAGACGAAAGTG
+
FFFFFFFFFFFFFFFFFFFFFFFFFFFFFFFFFFFFFFFFFFFFFFFFFFFFFFFFFFFFFFFFFFFFFF,FFFF:FFFFFFFFFFFFFFFF:FFFFFFF
@12498_tom2liz;chr1:972841-973030 N:0:1:3
CCAGGTTATGGGCAGTGGCCGAGGCTCACTCTCCTCAGGCGGACAGACCAGCTGGGACTCGGGGTGCTTGGCGCCCCCCTCCACCCGCACCAGCCACTCC
+
FFFFFFFFFFFF,F:FF:FFFFF:FFFFFFFFFF:FFF:FFF:F::F:FFFFFFFF:FFFFFFF::F:FF:FFFF:F,FFF:FFFFF:FF,FFFF,F,FF
@12499_merry2liz;chr1:972841-973030 N:0:1:3
CCCCACTTTCGTCTGCCACCCCGTAAGCGCTCACCGGTGTGTGCTGGGAGGAGCAGCCCACGGTGGATGGCACTGAGGACTCAGGCAGGGAGTGGCTGGT
+
FFFFFFFFFFFFFFFFFFFFFFFFFFFFFFFFFFFFFFFFFFFFFFFFFFFFFFFFFFFFFFFFFFFFFFFFFFFFFFFFF:FFFFFFFFFFFFFFFFFF
@12500_merry2liz;chr1:972841-973030 N:0:1:3
TGAGGACTCAGGCAGGGAGTGGCTGGTGCGGGTGGAGGGGGGCGCCAAGCACCCCGAGTCCCAGCTGGTCTGTCCGCCTGAGGAGAGTGAGCCTCGGCCA
+
FFFFFFFFFFFFFFFFFFFFFFFFFFFFFFFFFFFFFFFFFFFFFFFFFFFFFFFFFFFFFFFFFFFFFFFFFFFFFFFFFFF:FFFFFFFFFFFFFFFF
@12501_tom2liz;chr1:972841-973030 N:0:1:3
GGCAGGGAGTGGCTGGTGCGGGTGGAGGGGGGCGCCAAGCACCCCGAGTCCCAGCTGGTCTGTCCGCCTGAGGAGAGTGAGCCTCGGCCACTGCCCATAA
+
FFFFFFFFFFFFFFFFFFFFFFFFFFFFFFFFFFFFFFFFFFFFFFFFFFFFFFFFFFFFFFFFFF:FFFFFFFFFFFFFFFFFFFFFFFFFFF:FFFFF
@12630_merry2liz;chr1:973166-973346 N:0:1:3
GTGCAAGAGGCCTCTGGGTGGCTCCAGGACAACTGGGCCCAGAGACAGAGACCAGTGGTGCGGAACGGTGGGAACCAGGCCAGGGGCTGTGTGGGTGTGC
+
FFFFFFFFFFFFFFFFFF:FFFFFFFFFFFFFFFFFFFFFFFFFFFFFFFFFFFFFFFFFFFFFFFF:FFFFFFFFFFFFF:FFFFFFFFFFFFFFFFFF
@12631_tom2liz;chr1:973166-973346 N:0:1:3
CTGACCCAGGTGGGCCCAGCACACCCACACAGCCCCTGGCCTGGTTCCCACCGTTCCGCACCACTGGTCTCTGTCTCTGGGCCCAGTTGTCCTGGAGCCA
+
FFFFFFFFFFFFFFFFFFFFFFFFFFFFFFFFFFFFFFFFFFFFFFFFFFFFFFFFFFFFFFFFFFFFFFFFFFFFFFFFFFFFFFFFFFFFFFFFFFFF
@12632_tom2liz;chr1:973166-973346 N:0:1:3
GGCCAAAGGGCTCTTCCTGGAAGGTTTGTGGTCCCCACAGGACCAGGCCAACTCTGACCGTGCCAGCATTGGCCGACGGAGGACCGAGCTGAGACGCAGT
+
FFFFFFFFFFFFFFFFFFFFFFFFFFF:F:FFFFFFFFFFFFFFFFFFFFFFFFFFFFFFFFFFFFFFFFFFFFFFFFFFFF:FFFFFFFFFFFFFFFFF
@12633_merry2liz;chr1:973166-973346 N:0:1:3
CCGACGGAGGACCGAGCTGAGACGCAGTGGCAGCAGCCGGTCACCCGGGAGCAAGGCCCGGGCAGAGGGCCGCGGCCCTGTCACCCCACTGCACCTGGAC
+
FFFFFFFFFFFFFFFFFFFFFFFFFFFFFFFFFFFFFFFFFFFFFFFFFFFFFFFFFFFFF:FFFFFFFFFFFFFFFFFFFFFFFFFFFFFFFFFFFFF:
@12634_merry2liz;chr1:973166-973346 N:0:1:3
CTGGGCCCACCTGGGTCAGGTCCAGGTGCAGTGGGGTGACAGGGCCGCGGCCCTCTGCCCGGGCATTGCTCCCGGGTGACCGGCTGCTGCCACTGCGTCT
+
F:FFFFFFFFF:FFFFFFFFF:FFFFFFFFFFFFFFFFF,FFFFFFFFFF::FFF:F:FFFFFF,F,FFF:FF:FF::FFFFFFFF:FFFFF:FFF::F:
@12635_merry2liz;chr1:973166-973346 N:0:1:3
ACCTGACCCAGGTGGGCCCAGCACACCCACACAGCCCCTGGCCTGGTTCCCACCGTTCCGCACCACTGGTCTCTGTCTCTGGGCCCAGTTGTCCTGGAGC
+
FFFFFFFFFFFFFFFFFFFFFFFFFFFFFFFFFFFFFFFFFFFFFFFFFFFFFFFFFFFFFFFFFFFFFFFFFFFFFFFFFFFFFFFFFFFFFFFF:FFF
@12636_merry2liz;chr1:973166-973346 N:0:1:3
GAGACCAGTGGTGCGGAACGGTGGGAACCAGGCCAGGGGCTGTGTGGGTGTGCTGGGCCCACCTGGGTCAGGTCCAGGTGCAGTGGGGTGACAGGGCCGC
+
FFFFFFFFFFFFFFFFFFFFFFFFFFFFFFFFFFFFFFFFFFFFFFFFFFFFFFFFFFFFFFFFFFFFFFFFFFFFFFFFFFFFFFFFFFFFFFFFFFFF
@12637_merry2liz;chr1:973166-973346 N:0:1:3
AGTGGGGTGACAGGGCCGCGGCCCTCTGCCCGGGCCTTGCTCCCGGGTGACCGGCTGCTGCCACTGCGTCTCAGCTCGGTCCTCCGTCGGCCAATGCTGG
+
FFFFFFFFFFFFFFFFFFFFFFFFFFFFFFFFFFFFFFFFFFFFFFFFFFFFFFFFFFFFFFFFFFFFFFFFFFFFFFFF:FFFFFFFFFFFFFFFFFFF
@12638_merry2liz;chr1:973166-973346 N:0:1:3
GCCCTCTGCCCGGGCCTTGCTCCCGGGTGACCGGCTGCTGCCACTGCGTCTCAGCTCGGTCCTCCGTCGGCCAATGCTGGCACGGTCAGAGTTGGCCTGG
+
FFFFFFFFFFFFFFFFFFFFFFFFFFFFFFFFFFFFFFFFFFFFFFFFFFFFFFFFFFFFFFFFFFFFFFFFFFFFFFFFFFFFFFFFFFFFFFFFFFFF
@12639_merry2liz;chr1:973166-973346 N:0:1:3
GGGTGACAGGGCCGCGGCCCTCTGCCCGGGCCTTGCTCCCGGGTGACCGGCTGCTGCCACTGCGTCTCAGCTCGGTCCTCCGTCGGCCAATGCTGGCACG
+
FFFFFFFFFFFFFFFFFFFFFFFFFFFFFFFFFFFFFFFFFFFFFFFFFFFFFFFFFFFFFFFFFFFFFFFFFFFFFFFFFFFFFFFF:FFFFFFFFFFF
@12640_merry2liz;chr1:973166-973346 N:0:1:3
CAGAGGTGGGAGAAATGGGCTTCTCGGCTAGAAACAGCCTAGGCCACCCCTTCTCTGTGCAAGAGGCCTCTGGGTGGCTCCAGGACAACTGGGCCCAGAG
+
FFFFFFFFFFFFFFFFFFFFFFFFFFFFFFFFFFFFFFFFFFFFFFFFFFFFFFFFFFFFFFFFFFFFFFFFFFFFFFFFF:FFFFFF:FFFFFFFFFFF
@12641_merry2liz;chr1:973166-973346 N:0:1:3
GCGGAACGGTGGGAACCAGGCCAGGGGCTGTGTGGGTGTGCTGGGCCCACCTGGGTCAGGTCCAGGTGCAGTGGGGTGACAGGGCCGCGGCCCTCTGCCC
+
FFFFFFFFFFFFFFFFFFFFFFFFFFFFFFFFFFFFFFFFFFFFFFFF:FFFFFFFFFFFFFFFFFFFFFFFFFFFFFFFFFFFFFF:FFFFFFFFFFFF
@12642_tom2liz;chr1:973166-973346 N:0:1:3
GGGCCCACCTGGGTCAGGTCCAGGTGCAGTGGGGTGACAGGGCCGCGGCCCTCTGCCCGGGCCTTGCTCCCGGGTGACCGGCTGCTGCCACTGCGTCTCA
+
FFFFFFFF:FFFFFFFFFFFFFFFFFFFFFFFFFFFFFFFFFFFFFFFFFFFFFFFFFFFFFFF:,::FFFFFFFFFFFFFFFFFFFFFFFFFFFFF:FF
@12643_merry2liz;chr1:973166-973346 N:0:1:3
AGGACAACTGGGCCCAGAGACAGAGACCAGTGGTGCGGAACGGTGGGAACCAGGCCAGGGGCTGTGTGGGTGTGCTGGGCCCACCTGGGTCAGGTCCAGG
+
FFFFFFFFFFFFFFFFFFFFFFFFFFFFFFFFFFFFFFFFFFFFFFFFFFFFFFFFFFFFFFFFFFFFFFFFFFFFFFFFFFFFFFFFFFFFFFFFFFFF
@12644_merry2liz;chr1:973166-973346 N:0:1:3
GAACCAGGCCAGGGGCTGTGTGGGTGTGCTGGGCCCACCTGGGTCAGGTCCAGGTGCAGTGGGGTGACAGGGCCGCGGCCCTCTGCCCGGGCCTTGCTCC
+
FFFFFFFFFFFFFFFFFFFFFFFFFFFFFFF:FFFFFFFFFFFFFFFFFFFFFFFFFFFFFFFFFFFFFFFFFFFFFFFFFFFFFFFFFFFFFFFFFFFF
@12832_tom1liz;chr1:973480-973660 N:0:1:3
TCAGAGCCTCAACAGACCTCAGGCTTGGGGCAGCCCCAGACCCCAGGGTGAGACGCACGGTCTAGACCTCCCCAGCCTCAGGCTGCAGGCACCTCCCACC
+
FFFFFFFFFFFFFFFFFFFFFFFFFFFFFFFFFFFFFFFFFFFFFFFFFFFFFFFFFFFFFFFFFFFFFFFFFFFFFFFFFFFFFFFFFFFFFFFFFFFF
@12833_merry2liz;chr1:973480-973660 N:0:1:3
ACAGAGAAGGGGTGGCCTAGGCTGTTTCTAGCCGAGAAGCCCATTTCTCCCACCTCTGCCCTGCAGCTGCACAGGCTGAGCCTGGAGAGCAGCCCAGATG
+
FFFFFFFFFFFFFFFFFFFFFFFFFFFFFFFFFFFFFFFFFFFFFFFF:FFFFFFFFFFFFFFFFFFFFFFFFFFFFFFFFFFFFFFFFFFFFFFFFFFF
@12834_tom1liz;chr1:973480-973660 N:0:1:3
AGGCCTCTTGCACAGAGAAGGGGTGGCCTAGGCTGTTTCTAGCCGAGAAGCCCATTTCTCCCACCTCTGCCCTGCAGCTGCACAGGCTGAGCCTGGAGAG
+
FFFFFFFFFFFFFFFFFFFFFFFFFFFFFFFFFFFFFFFFFFFFFFFFFFFFFFFFFFFFFFFFFFFFFFFFFFFFFFFFFF:FFFFFFF:FFFFFFFFF
@12835_merry2liz;chr1:973480-973660 N:0:1:3
ACCACTGGTCTCTGTCTCTGGGCCCAGTTGTCCTGGAGCCACCCAGAGGCCTCTTGCACAGAGAAGGGGTGGCCTAGGCTGTTTCTAGCCGAGAAGCCCA
+
FFFFFFFFFFFFFFFFFFFFFFFFFFFFFFFFFFFFFFFFFFFFFFFFFFFFFFFFFFFFFFFFFFFFFFFFFFFFFFFFFFFFFFFFFFFFFFFFFFFF
@12836_merry2liz;chr1:973480-973660 N:0:1:3
GCCAGGGGCCCCCAGAACCTCAACCTCCCATCAGAGCCTCAACAGACCTCAGGCTTGGGGCAGCCCCAGACCCCAGGGTGAGACGCACGGTCTAGACCTC
+
FFFFFFFFFFFFFFF:FFFFFFFFFFFFFFFFFFFFFFFFFF::FFFFFFFFFFFFFFFF:FF:FFFFFFFFFFFFFFFFFFFFFFFFFFFF:FFFFFFF
@12837_merry2liz;chr1:973480-973660 N:0:1:3
CAGATGCCCCTGACCACACTTCGGAAACATCACACTCGCCCCTCTATGCCGACCCCTACACACCACCCGCCACCTCCCACCGCAGGGTCACAGATGTCCG
+
FFFFFFFFFFFFFFFFFFFFFFFFFFFFFFFFFFFFFFFF:FFFFFFFFFFFFFFFFFFFFFFFFFFFFFFFFFFFFFFFFFFFFFFFFFFFFFFFFFFF
@12838_tom1liz;chr1:973480-973660 N:0:1:3
CAGGGCTGGGGCCTGGGTGGCAGCCAGGGGCCCCCAGAACCTCAACCTCCCATCAGAGCCTCAACAGACCTCAGGCTTGGGGCAGCCCCAGACCCCAGGG
+
FFFF:FFFFFFFFFFF::FFFFFFFFFFFFFFFFFFFFFFF:FFFFFFFFFFFFFFFFF:FFF:FFFF:FFF:FFFFFFFFFFFF,FFFFFF:FFFFFFF
@12839_tom1liz;chr1:973480-973660 N:0:1:3
CACCACCCGCCACCTCCCACCGCAGGGTCACAGATGTCCGGGGCCTGGAGGAGGTCAGGCCCCTGCTGGGTGACAGAAAGGGTGGGAGGTGCCTGCAGCC
+
FFFFF:FFFFF,FFFFFFFFFFFFFFF:FFF:FFFFFFFFFFFFFF:FFFFFFFFFFFFFFFFFFFF:FFFFFFFFFFFFFFFFFFFFFFFFFFFFFFFF
@12840_merry2liz;chr1:973480-973660 N:0:1:3
GGGCCCAGTTGTCCTGGAGCCACCCAGAGGCCTCTTGCACAGAGAAGGGGTGGCCTAGGCTGTTTCTAGCCGAGAAGCCCATTTCTCCCACCTCTGCCCT
+
FFFFFFFFFFFFFFFF:F:FFFFFFFFFFFF:FFFFFFFFFFFFFFFFFFFFFFFFFFFFFFFFFFFFFFFFFFFFFFFFFFFFFFFFFFFFFFFFF:FF
@12841_merry2liz;chr1:973480-973660 N:0:1:3
CAGGGTCACAGATGTCCGGGGCCTGGAGGAGGTCAGGCCCCTGCTGGGTGACAGAAAGGGTGGGAGGTGCCTGCAGCCTGAGGCTGGGGAGGTCTAGACC
+
FFFFFFFFFFFFFFFFFFFFFFFFFFF,FFFFFF:FFFFFFFFFFFFFFFFFFFFFFFFFFFFFFFFFFFFFFFFFFFFFFFFFFFFFFFFFFFFFFFFF
@12842_merry2liz;chr1:973480-973660 N:0:1:3
CAGCTGCACAGGCTGAGCCTGGAGAGCAGCCCAGATGCCCCTGACCACACTTCGGAAACATCACACTCGCCCCTCTATGCCGACCCCTACACACCACCCG
+
FFFFFFFFFFFFFFFFFFFFFFFFFFFFFFFFFFFFFFFFFFFFFFF:FFFFFFFFFFFFFFFFFFFFFFFFFFFFFFFFFFF:FFF:FFFFFFFFFFFF
@12843_merry2liz;chr1:973480-973660 N:0:1:3
CCTAGGCTGTTTCTAGCCGAGAAGCCCATTTCTCCCACCTCTGCCCTGCAGCTGCACAGGCTGAGCCTGGAGAGCAGCCCAGATGCCCCTGACCACACTT
+
FFFFFFFFFFFFFFFFFFFFFFFFFFFFFFFFFFFF:FFFFFFFFFFFFFFFFFFFFFFFFFFFFFFFFFFFFFFFFFFFFFFFFFFFFFFFFFFFFFFF
@12844_merry2liz;chr1:973480-973660 N:0:1:3
TGCCCCTGACCACACTTCGGAAACATCACACTCGCCCCTCTATGCCGACCCCTACACACCACCCGCCACCTCCCACCGCAGGGTCACAGATGTCCGGGGC
+
FFFFFFFFFFFFFFFFFFFFFFFFFFFFFFFFFFFFFFFFFFFFFFFFFFFFFFFFFFFFFFFFFFFFFFFFFFFFFFFFFFFFFFFFFFFFFFFFFFFF
@12845_tom1liz;chr1:973480-973660 N:0:1:3
GAAGGGGTGGCCTAGGCTGTTTCTAGCCGAGAAGCCCATTTCTCCCACCTCTGCCCTGCAGCTGCACAGGCTGAGCCTGGAGAGCAGCCCAGATGCCCCT
+
FFFFFFFFFFFFFFFFFFFFFFFFFFFFFFFFFFFFFFFFFFFFFFFFF:FFFFFFFFFFFFFFFFFFFFFFFFFFFFFFFFFFFFFFFFFFFFFFFFFF
@12846_tom1liz;chr1:973480-973660 N:0:1:3
ACGGTCTAGACCTCCCCAGCCTCAGGCTGCAGGCACCTCCCACCCTTTCTGTCACCCAGCAGGGGCCTGACCTCCTCCAGGCCCCGGACATCTGTGACCC
+
FFFFFFFFFFFFFFFFFFFFFF:FFFFFFFFFFFFFFFFFFFFFFFFFFFFFFFFFFFF:FFFFFFFFFFFFFFFFFFFFFFFFFFFFFFFFFFFFFFFF
@12847_merry2liz;chr1:973480-973660 N:0:1:3
GCTGAGCCTGGAGAGCAGCCCAGATGCCCCTGACCACACTTCGGAAACATCACACTCGCCCCTCTATGCCGACCCCTACACACCACCCGCCACCTCCCAC
+
FFFFFFFFFFFFFFFFFFFFFFFFFFFFFFFFFFFFFFFFFFFFFFFFFFFFFFFFFFFFFFFFFFFFFFFFFFFFFFFFFFFFFFFFFFFFFFFFFFFF
@12848_merry2liz;chr1:973480-973660 N:0:1:3
GATGTCCGGGGCCTGGAGGAGGTCAGGCCCCTGCTGGGTGACAGAAAGGGTGGGAGGTGCCTGCAGCCTGAGGCTGGGGAGGTCTAGACCGTGCGTCTCA
+
FFFFFFFFFFFFFFFFFFFFFFFFFFFFFFFFFFFFFFFFFFFF,FFFFFFFFFFFFFFFFFFFFFFFFFFFFFFFFFFFFFFFFFFFFFFFFFFFFFFF
@12849_merry2liz;chr1:973480-973660 N:0:1:3
TGCGGTGGGAGGTGGCGGGTGGTGTGTAGGGGTCGGCATAGAGGGGCGAGTGTGATGTTTCCGAAGTGTGGTCAGGGGCATCTGGGCTGCTCTCCAGGCT
+
FFFF,FFFFFFF,FFFFFFFFFF:FFFFFFFFFFFFFFFFFFFFFFFFFFFFF:FFF:FF:FFFFFFFFFFFFF,:F:FFFFFFFFFFFFFF:F:FFFF:
@12850_merry2liz;chr1:973480-973660 N:0:1:3
CTGTCACCCAGCAGGGGCCTGACCTCCTCCAGGCCCCGGACATCTGTGACCCTGCGGTGGGAGGTGGCGGGTGGTGTGTAGGGGTCGGCATAGAGGGGCG
+
FFFFFFF:FFFFFFFFFFFFFFFFFFFFFFFFFFFFFFFF:FFFFFFFFFFFFFFFFFFFFFFFFFFFFFF:FFFFFFFFFFFFFFFFFFFFFFFFFFFF
@12851_merry2liz;chr1:973480-973660 N:0:1:3
TCTCCCACCTCTGCCCTGCAGCTGCACAGGCTGAGCCTGGAGAGCAGCCCAGATGCCCCTGACCACACTTCGGAAACATCACACTCGCCCCTCTATGCCG
+
FFFFFFFFFFFFFFFFFFFFFFFFFFFFFFFFFFFFF:FFFFFFFFFFFFFFFFF:F:,FF:FFFFFFFFFFFFFFFFFFFFFFF:FFFFFF:FFFFFFF
@12852_tom1liz;chr1:973480-973660 N:0:1:3
AGGCTGCAGGCACCTCCCACCCTTTCTGTCACCCAGCAGGGGCCTGACCTCCTCCAGGCCCCGGACATCTGTGACCCTGCGGTGGGAGGTGGCGGGTGGT
+
FFFFFFFFFFFFFFFFFFFFFFFFFFFFFFFFFFFFFFFFFFFFFFFFFFFFFFFFFFFFFFFFF:FFFFFFFFFFFFF:FFFFFFFF,FFFFFFFFFFF
@12853_merry2liz;chr1:973480-973660 N:0:1:3
CCATTTCTCCCACCTCTGCCCTGCAGCTGCACAGGCTGAGCCTGGAGAGCAGCCCAGATGCCCCTGACCACACTTCGGAAACATCACACTCGCCCCTCTA
+
:FFFFFFFFFFFFFFFFFFFF,FF:FFF:FFFFFFFFFFFFFFFFFFFFFFFFF:FFFF:FFFFFFFF::FFF:FFFFFFF:FF,FFFFFFFFFFF:F:F
@12854_merry2liz;chr1:973480-973660 N:0:1:3
GGTGGCCTAGGCTGTTTCTAGCCGAGAAGCCCATTTCTCCCACCTCTGCCCTGCAGCTGCACAGGCTGAGCCTGGAGAGCAGCCCAGATGCCCCTGACCA
+
FFFFFFFFFFF:FFF:FFFFFFFFFFFFFFFF:F:FFFFFFFFFFFFFFFFFFFFF:FFFFFFFFFFFFFFFFFFFFFF:FFFFFFFFFFFFFFFFFFFF
@12855_tom1liz;chr1:973480-973660 N:0:1:3
TGACCACACTTCGGAAACATCACACTCGCCCCTCTATGCCGACCCCTACACACCACCCGCCACCTCCCACCGCAGGGTCACAGATGTCCGGGGCCTGGAG
+
FFFFFFFFFFFFFFFFFFFFFFFFFFFFFFFFFFFFFFFFFFFFFFFFFFFFFFFFFFFFFFFFFFFFFFFFFFFFFFFFFFFFFFFFFFFFFFFFFFFF
@12856_tom1liz;chr1:973480-973660 N:0:1:3
CCCACACAGCCCCTGGCCTGGTTCCCACCGTTCCGCACCACTGGTCTCTGTCTCTGGGCCCAGTTGTCCTGGAGCCACCCAGAGGCCTCTTGCACAGAGA
+
FFFFFFFFFFFFFFFFFFFFFFFFFFFFFFFFFFFFFFFFFFFFFFFFFFFFFFFFFFFFFFFFFFFFFFFFFFFFFFFFFFFFFFFFFFFFFFFFFFFF
@12857_tom1liz;chr1:973480-973660 N:0:1:3
AAGGGGTGGCCTAGGCTGTTTCTAGCCGAGAAGCCCATTTCTCCCACCTCTGCCCTGCAGCTGCACAGGCTGAGCCTGGAGAGCAGCCCAGATGCCCCTG
+
FFFFFFFF:FFFFFFFFFFFFFFFFFFFFFFFFFFFFFFFFFFFFFFFFFFFFFFFFFFFFFF:FFFFFFFFFFFFFFFFFFFFFFFFFFFFFFFFFFFF
@12858_merry2liz;chr1:973480-973660 N:0:1:3
CACTTCGGAAACATCACACTCGCCCCTCTATGCCGACCCCTACACACCACCCGCCACCTCCCACCGCAGGGTCACAGATGTCCGGGGCCTGGAGGAGGTC
+
FFFFFFFFFFFFFFFFFFFFFFFFFFFFFFFFFFFFFFFFF:FFFFFFFFFFFFFFFFFFFFFFFFFFFFFFFFFFFFFFFFFFFFFFFFFFFFFFFFFF
@12859_tom1liz;chr1:973480-973660 N:0:1:3
CAGGGTGAGACGCACGGTCTAGACCTCCCCAGCCTCAGGCTGCAGGCACCTCCCACCCTTTCTGTCACCCAGCAGGGGCCTGACCTCCTCCAGGCCCCGG
+
FFFFFFFFFFFF,:FFFFFFFF,F:F:FFFFF,FF,:FF:FFFFFFFFFF:F,FF:FFFFFFFFFFFFF:FFFFFF:,:FFFFF:,FFFFF:,F::FFF:
@12860_merry2liz;chr1:973480-973660 N:0:1:3
TGTCTCTGGGCCCAGTTGTCCTGGAGCCACCCAGAGGCCTCTTGCACAGAGAAGGGGTGGCCTAGGCTGTTTCTAGCCGAGAAGCCCATTTCTCCCACCT
+
FFFFFFFFFFFFFFFFFFFFFFFFFFFFFFFFFFFFFFFFFFFFFFFFFFFFFFFFFFFFFFFFFFFFFFFF:FFFFFFFFFFF,FF:FFFFFFFFFFFF
@12861_tom1liz;chr1:973480-973660 N:0:1:3
TTCTAGCCGAGAAGCCCATTTCTCCCACCTCTGCCCTGCAGCTGCACAGGCTGAGCCTGGAGAGCAGCCCAGATGCCCCTGACCACACTTCGGAAACATC
+
FFFFFFFFFFFFFFFFFFFFFFFFFFFFFFFFFFFFFFFFFFFFFFFFFFFFFFFFFFFFFFFFFFFFFFFFFFFFFFFFFFFFFFFFFFFFFFFFFFFF
@12862_tom1liz;chr1:973480-973660 N:0:1:3
TGGAGAGCAGCCCAGATGCCCCTGACCACACTTCGGAAACATCACACTCGCCCCTCTATGCCGACCCCTACACACCACCCGCCACCTCCCACCGCAGGGT
+
FFFFFFFFFFFFFFFFFFFFFFF,,FFFFF:FFFFFFFFFFFFFFFFFFFFFFFFFF:FFFFFFFFFFFF,FFFFFFFFFFFFFFFFF,FFFF:FFFFFF
@12863_tom1liz;chr1:973480-973660 N:0:1:3
CCTGGAGCCACCCAGAGGCCTCTTGCACAGAGAAGGGGTGGCCTAGGCTGTTTCTAGCCGAGAAGCCCATTTCTCCCACCTCTGCCCTGCAGCTGCACAG
+
FFFFFFFFFFFFFFFFFFFFFFFFFFFFFFFFFFFFFFFFFFFFFFFFFFFFFFFFFFFFFF:FFFFFFFFFFFFFFFFFFFFFFFFFFFFFFFFFFFFF
@12864_tom1liz;chr1:973480-973660 N:0:1:3
GAGCAGCCCAGATGCCCCTGACCACACTTCGGAAACATCACACTCGCCCCTCTATGCCGACCCCTACACACCACCCGCCACCTCCCACCGCAGGGTCACA
+
FFFFFFFFFFFFFFFFFFFFFFFFFFFFFFFFFFFFFFFFFFFFFFFFFFFFFFFFFFFFFFFFFFFFFFFFFF:FFFFF:FFFFFFFFFFFFFFFFFFF
@12865_tom1liz;chr1:973480-973660 N:0:1:3
CTGACCCAGGTGGGCCCAGCACACCCACACAGCCCCTGGCCTGGTTCCCACCGTTCCGCACCACTGGTCTCTGTCTCTGGGCCCAGTTGTCCTGGAGCCA
+
FFFFFFFFFFFFFFFFFFFFFFFFFFFFFFFFFFFFFFFFFFFFFFFFFFFFFFFFFFFFFFFFFFFFFFFFFFFFFFFFFFFFFFFFFFFFFFFFFFFF
@12866_tom1liz;chr1:973480-973660 N:0:1:3
TGGGAGGTGGCGGGTGGTGTGTAGGGGTCGGCATAGAGGGGCGAGTGTGATGTTTCCGAAGTGTGGTCAGGGGCATCTGGGCTGCTCTCCAGGCTCAGCC
+
FFFFFFFF:FFFFFFFFFFFFFFFF:FFFFFFFFFFFFFFFFFFFFFFFFFFF:FFF:FFFFFFFFFFFFFFFFF:F:FFFFFFF,FFFFFFFF:FFFFF
@12867_tom1liz;chr1:973480-973660 N:0:1:3
GGGCTGGGGCCTGGGTGGCAGCCAGGGGCCCCCAGAACCTCAACCTCCCATCAGAGCCTCAACAGACCTCAGGCTTGGGGCAGCCCCAGACCCCAGGGTG
+
FFFFFFFFFFFFFFFFFFFFFFFFFFFFFFFFFFFFF:FFFFFFFFFFFFFFFFFFFFFFFFFFFFFFFFFFFFFFFFFFFFFFFFFFFFFFFFFFFFFF
@12868_merry2liz;chr1:973480-973660 N:0:1:3
TCCAGGCCCCGGACATCTGTGACCCTGCGGTGGGAGGTGGCGGGTGGTGTGTAGGGGTCGGCATAGAGGGGCGAGTGTGATGTTTCCGAAGTGTGGTCAG
+
FFFFFFFFFFFFFFFFFFFFFFFFFFFFFFFFFFFFFFFFFFFFFFFFFFFF:FFFFFFFFFFFFFFFFFFFFFFFFFFFFFFFFFFFFFFFFFFFFFFF
@12869_merry2liz;chr1:973480-973660 N:0:1:3
CTTCGGAAACATCACACTCGCCCCTCTATGCCGACCCCTACACACCACCCGCCACCTCCCACCGCAGGGTCACAGATGTCCGGGGCCTGGAGGAGGTCAG
+
FFFFFFFFFFFFFFFFFFFFF,FFFFFFFFFFFFFFFFFFFFFFFFFFFFFF:FFF:FFFFFFFFFFFFFFFFFFFFFFFFFFFFFFFFFFFFFFFFFFF
@12870_merry2liz;chr1:973480-973660 N:0:1:3
TGGCCTGGTTCCCACCGTTCCGCACCACTGGTCTCTGTCTCTGGGCCCAGTTGTCCTGGAGCCACCCAGAGGCCTCTTGCACAGAGAAGGGGTGGCCTAG
+
FFFFFFF:FFFFFFFFFFFFFFFFFFFFF:FFFFFFFFFFFFFFFFFFFFFFFFFFFFFFF:F:FFFFFFFFFFFFFFFFFFFFFFFFF:FFFFFFFFFF
@12871_tom1liz;chr1:973480-973660 N:0:1:3
AGGCCCCGGACATCTGTGACCCTGCGGTGGGAGGTGGCGGGTGGTGTGTAGGGGTCGGCATAGAGGGGCGAGTGTGATGTTTCCGAAGTGTGGTCAGGGG
+
FFFFFFFF:FFFFFFFFFFFFFFFFFFFFFFFFFFFFFFF::FFFFFFFFFFFFFFFFFFFFFFFFFFFFFFFFFFFFFFFFFFF:FFFFFFFFFFFFFF
@12872_tom1liz;chr1:973480-973660 N:0:1:3
GGAGCCACCCAGAGGCCTCTTGCACAGAGAAGGGGTGGCCTAGGCTGTTTCTAGCCGAGAAGCCCATTTCTCCCACCTCTGCCCTGCAGCTGCACAGGCT
+
FFFFFFFFFFFFFFFFFFFFFFFFFFFFFFFFFFFFFFFFFFFFFFFFFFFFFFFFFFFFFFFFFFF:FFFFFFF:FFFFFFFFFFFFFFFFFFFFFFF:
@12873_tom1liz;chr1:973480-973660 N:0:1:3
TTTCTGTCACCCAGCAGGGGCCTGACCTCCTCCAGGCCCCGGACATCTGTGACCCTGCGGTGGGAGGTGGCGGGTGGTGTGTAGGGGTCGGCATAGAGGG
+
FFFFFFFFFFFF:F:FFFFFFFFFFFFFFFFFFFFFFFFFFFFFFFFFFFFFFFFFFFFFFFFFFFFFFFFFFFFFFFFFFFFFFFFFFFFFFFFFFFFF
@12874_tom1liz;chr1:973480-973660 N:0:1:3
TGAGACGCACGGTCTAGACCTCCCCAGCCTCAGGCTGCAGGCACCTCCCACCCTTTCTGTCACCCAGCAGGGGCCTGACCTCCTCCAGGCCCCGGACATC
+
FFFFFFFFFFFFFFFFFFFFFFFFFFFFFFFFFFFFFFFFFFFFFFFFFFFFFFFFFFFFFFFFFFFFFFFFFFFFFFFFFFFFFFFFFFFFFFFFFFFF
@13154_tom1liz;chr1:973813-974071 N:0:1:3
CACTGAGGAACTGCAGGGAGAGCCAGGGCTGGGGCCTGGGTGGCAGCCAGGGGCCCCCAGAACCTCAACCTTCCATCAGAGCCTGAACAGACCTCAGGCT
+
FFFFFFFFFFFFFFFFFFFFFFFFFFFFFFFFFFFFFFFFFFFFFFFFFFFFFFFFFFFFFFFFFFFFFFFFFFFFFFF:FFFFFFFFFFFFFFFFFFFF
@13155_merry2liz;chr1:973813-974071 N:0:1:3
GAGCCCCGGTGTCTCTGAGCGGCTCTGGACTGCAGGGCTCCCTTCTTGGAGAGCAAGTAGGGGCCAGCGGGGCCGGAGGAGCAGGAGCGAGGGTCAGAGG
+
FFFFFFFFFFFFFFFFFFFFFFFFFFFFFFFFFFFFFFFFFFFFFFFFFFFFFFFFFFFFFFFFFFFFFFFFFFFFFFFFFFFFFFFFFFFFFFFFFFFF
@13156_tom1liz;chr1:973813-974071 N:0:1:3
TCCCCTCGGTGCCTGTGTCTGTGCCTGCCTCTGACCCTCGCTCCTGCTCCTCCGGCCCCGCTGGCCCCTACTTGCTCTCCAAGAAGGGAGCCCTGCAGTC
+
FFFFFFFFFFFFFFFFFFFFFFFFFFFFFFFFFFFFFFFFFFFFFFFFFFFFFFFFFFFFFFFFFFFFFFFFFFFFFFFFFFFFFFFFFFFFFFFFFFFF
@13157_tom1liz;chr1:973813-974071 N:0:1:3
GGCACCGAGGGGAGTGGGCTCGAGGGCGTGGGTCCACGTGCACTCTGCATGGCACTGAGGAACTGCAGGGAGAGCCAGGGCTGGGGCCTGGGTGGCAGCC
+
FFFFFFFFFFFFFFFFFFFFFFFFFFFFFFFFFFFFFFFF,FFFFFFFFFFFFFFFFFFFFFFFFFFFFFFFFFFFFFFFFFFFFFFFFFFFFFFFFFFF
@13158_merry2liz;chr1:973813-974071 N:0:1:3
CCATGCAGAGTGCACGTGGACCCACGCCCTCGAGCCCACTCCCCTCGGTGCCTGTGTCTGTGCCTGCCTCTGACCCTCGCTCCTGCTCCTCCGGCCCCGC
+
FFFFFFFFFFFFFFFFFFFFFFFFFFFFFFFFFFFFF:FFFFFFFFFFFFFF:FFFFFFFFFFFFFFFFFFFFFFFFFFFFFFFFFFFFFFFFFFFFFFF
@13159_tom1liz;chr1:973813-974071 N:0:1:3
CAAGTAGGGGCCAGCGGGGCCGGAGGAGCAGGAGCGAGGGTCAGAGGCAGGCACAGACACAGGCACCGAGGGGAGTGGGCTCGAGGGCGTGGGTCCACGT
+
FFFFFFFFFFFFFFFFFFFFFFFFFFFFFFFFFFFFFFFFFFFFFFFFFFFFFFFFFFFF:FFFFFFFF,FFFFFFFFFFFFFFFFFFFFFFFFFFFFFF
@13160_tom1liz;chr1:973813-974071 N:0:1:3
GACACAGGCACCGAGGGGAGTGGGCTCGAGGGCGTGGGTCCACGTGCACTCTGCATGGCACTGAGGAACTGCAGGGAGAGCCAGGGCTGGGGCCTGGGTG
+
FFFFFFFFFFFFFFFFFFFFFFFFFFFFFFFFFFFFFFFFFFFFFFFFFFFFFFFFFFFFFFFFFFFFFFFFFFFFFFFFFFFFFFFFFFFFFFFFFFFF
@13161_tom1liz;chr1:973813-974071 N:0:1:3
CGGTGCCTGTGTCTGTGCCTGCCTCTGACCCTCGCTCCTGCTCCTCCGGCCCCGCTGGCCCCTACTTGCTCTCCAAGAAGGGAGCCCTGCAGTCCAGAGC
+
FFFFFFFFFFFFFFFFFFFFFFFFFFFFFFFFFFFFFFFFFFFFFFFFFFFFFFFFFFFFFFFFFFFFFFFFFFFFFFFFFFFFFFFFFFFFFFFFFFFF
@13162_tom1liz;chr1:973813-974071 N:0:1:3
CAGAGTGCACGTGGACCCACGCCCTCGAGCCCACTCCCCTCGGTGCCTGTGTCTGTGCCTGCCTCTGACCCTCGCTCCTGCTCCTCCGGCCCCGCTGGCC
+
FFFFFFFFFFFFFFFFFFFFFFFFFFFFFFFFFFFFFFFFFFFFFFFFFFFFFFFFFFFFFFFFFFFFFFFFFFFFFFFFFFFFFFFFFFFFFFFFFFFF
@13163_merry2liz;chr1:973813-974071 N:0:1:3
TGCTCCTCCGGCCCCGCTGGCCCCTACTTGCTCTCCAAGAAGGGAGCCCTGCAGTCCAGAGCCGCTCAGAGACACCGGGGCTCAGCCAAGGATGGGGGGC
+
FFFFFFFFFFFFFFFFFFFFFFFFFFFFFFFFFFFFFFFFFFFFFFFFFFFFFFFFFFFFFFFFFFFFFFFFFFFFFFFFFFFFFFFFFFFFFFFFFFFF
@13164_tom1liz;chr1:973813-974071 N:0:1:3
CCCCAGCCCTGGCTCTCCCTGCAGTTCCTCAGTGCCATGCAGAGTGCACGTGGACCCACGCCCTCGAGCCCACTCCCCTCGGTGCCTGTGTCTGTGCCTG
+
F,,FFFFFF,FFF,FFFFFFFFFFFFF:FF,:F,F,:FF:F:,F:F,,FFFFFFFFFFF,F,:F,,FFFFFF,F,F,FFFFFFF,F:F,FFFFF,,FFF,
@13165_tom1liz;chr1:973813-974071 N:0:1:3
AGAGACACCGGGGCTCAGCCAAGGATGGGGGGCCGCAGCCCCCAGACGCCCCTCAGCTTGTGAGTAGCAGCCCCCACGCCCGTGTGCCCCGGGCTCCGGG
+
FFFFFFFFFFFFFFFFFFFFFFFFFFF,FFFFF:FFFFFFFFFFFFFFFFFFFF:FFFFFFFFFFFFFFFFFFFFFFFFFFFFFFFFFFFFFFFFFFFFF
@13166_tom1liz;chr1:973813-974071 N:0:1:3
GGCTGCCCCAAGCCTGAGGTCTGTTCAGGCTCGGATGGAAGGTTGAGGTTCTGGGGGCCCCTGGCTGCTACCCAGGCCCCAGCCCTGGCTCTCCCTGCAG
+
FFFFFFFFFFFFFFFFFFFFFFFFFFFFFFFF,F,FFFFFF::,FFFF,FFFFFFF,FFF,FF:FFF,,FFFFF::F,,F:FFFFF:,FFFF:FFFFFF:
@13167_tom1liz;chr1:973813-974071 N:0:1:3
CCGCTGGCCCCTACTTGCTCTCCAAGAAGGGAGCCCTGCAGTCCAGAGCCGCTCAGAGACACCGGGGCTCAGCCAAGGATGGGGGGCCGCAGCCCCCAGA
+
FFFFFFFFFFFFFFFFFFFFFFFFFFFFFFFFFFFFFFFFF:FFFFFFFFFFFFFFFFFFFFFFFFFFFF:FFFFFF:FFFFFFFFFFFFFFFFFFFFFF
@13168_tom1liz;chr1:973813-974071 N:0:1:3
GTGGGGGCTGCTACTCACAAGCTGAGGGGCGTCTGGGGGCTGCGGCCCCCCATCCTTGGCTGAGCCCCGGTGTCTCTGAGCGGCTCTGGACTGCAGGGCT
+
FFFFFFFFFFFFFFFFFFFFF:FFFFFFFFFFFFFFF:FFFFFFFFFFFFFFFFFFFFFFFFFFFFFFFFFFFFFFFFFFFFF:FFFFFFFFFFF:FFFF
@13169_tom1liz;chr1:973813-974071 N:0:1:3
GCAGGAGCGAGGGTCAGAGGCAGGCACAGACACAGGCACCGAGGGGAGTGGGCTCGAGGGCGTGGGTCCACGTGCACTCTGCATGGCACTGAGGAACTGC
+
FFFFFFFFFFFFFFFFFFFFFFFFFFFFFFFFFFFFFFFFFFFF::FFFFFFFFFFFFFFFFFFFFFFFFFFFFFFFFFFFFFFFFFFFFF,FFFFFFFF
@13170_merry2liz;chr1:973813-974071 N:0:1:3
AGTGCCATGCAGAGTGCACGTGGACCCACGCCCTCGAGCCCACTCCCCTCGGTGCCTGTGTCTGTGCCTGCCTCTGACCCTCGCTCCTGCTCCTCCGGCC
+
FFFFFFFFFFFFFFFFFFFFFFFFFFFFFFFFFFFFFFFFFFFFFFFFFFFFFFFFFFFFFFFFFFFFFFFFFFFF:FFFFFFFFFFFFFFFFFFFFFFF
@13171_merry2liz;chr1:973813-974071 N:0:1:3
GCGTGGGGGCTGCTACTCACAAGCTGAGGGGCGTCTGGGGGCTGCGGCCCCCCATCCTTGGCTGAGCCCCGGTGTCTCTGAGCGGCTCTGGACTGCAGGG
+
FFFFFFFF:FFFFFFFFFFFFFFFFFFF:FFFFFFFFFFFFFFFFFFFFFFFFFFFFFFFFFFFFFFFFFFFFFFFFFFFFFFFFF,:F,FFFFFFFFFF
@13172_tom1liz;chr1:973813-974071 N:0:1:3
CCAGACCCCCGGCCAGCCCGGAGCCCGGGGCACACGGGCGTGGGGGCTGCTACTCACAAGCTGAGGGGCGTCTGGGGGCTGCGGCCCCCCATCCTTGGCT
+
FFFFFFFFFFFFFFFFFFFFFFFFFFFFFFFFFFFFFFFFFFFFFFFFFFFFFFFFFFFFFFFFFFFFFFFFFFFFFFFFFFFF:FFFFFFF:FFFFFFF
@13173_tom1liz;chr1:973813-974071 N:0:1:3
TCTGGGGCTGCCCCAAGCCTGAGGTCTGTTCAGGCTCTGATGGAAGGTTGAGGTTCTGGGGGCCCCTGGCTGCCACCCAGGCCCCAGCCATGGCTCTCCC
+
FFFFFFFFFFFFFFFFFFFFFFFFFFFFFFFF:FFFFFFFFFFFFFFFFFFFFFFFFFFFFFFFFFFFFFFFF:FFFFFFFFFFFFFFF,FFFFFFFFFF
@13174_merry2liz;chr1:973813-974071 N:0:1:3
CCTCGGTGCCTGTGTCTGTGCCTGCCTCTGACCCTCGCTCCTGCTCCTCCGGCCCCGCTGGCCCCTACTTGCTCTCCAAGAAGGGAGCCCTGCAGTCCAG
+
FFFFFFFFFFFFFFFFFFFFFFFFFFFFFFFFFFFFFFFFFFFFFFFFFFFFFFFFFFFFFFFFFFFFFFFFFF,FFFFFFFFFFF:FFFFFFFFFFFFF
@13175_tom1liz;chr1:973813-974071 N:0:1:3
TCCTCCGGCCCCGCTGGCCCCTACTTGCTCTCCAAGAAGGGAGCCCTGCAGTCCAGAGCCGCTCAGAGACACCGGGGCTCAGCCAAGGATGGGGGGCCGC
+
FFFFFFFFFFFFFFFFFFFFFFFFFFFFFFFFFFFFF:FFFFFFFFFFFFFFFFFFFFFF:FFFFFFFF,FFFFFFFFFFFFFFFFF:FFFFFFFFFFFF
@13176_merry2liz;chr1:973813-974071 N:0:1:3
CAAGCCTGAGGTCTGTTCAGGCTCTGATGGAAGGTTGAGGTTCTGGGGGCCCCTGGCTGCCACCCAGGCCCCAGCCCTGGCTCTCCCTGCAGTTCCTCAG
+
FFFFFFFFFFFFFFFFFFFFFFFFFFFFFFFFFFFFFFFFFFFFFFFFFFFFFFFFFFFFFFFFFFFF:FFFFFFFFFFFFFFFFFFFFFFFFFFFFFFF
@13177_merry2liz;chr1:973813-974071 N:0:1:3
GTGACAGAAAGGGTGGGAGGTGCCTGCAGCCTGAGGCTGGGGAGGTCTAGACCGTGCGTCTCACCCTGGGGTCTGGGGCTGCCCCAAGCCTGAGGTCTGT
+
FFFFFFFF:F,FFFFFFFFFFFFFFFFFFFFFFFFFFFFFFFFFFFFFFFFFFFF:FFFFFFFFFFFFFFFFFFFFFFFFFFFFFFF,FF:FFFFFFFFF
@13178_tom1liz;chr1:973813-974071 N:0:1:3
TCTTGGAGAGCAAGTAGGGGCCAGCGGGGCCGGAGGAGCAGGAGCGAGGGTCAGAGGCAGGCACAGACACAGGCACCGAGGGGAGTGGGCTCGAGGGCGT
+
FFFFFFFFFFFFFFFFFFFFFFFFFFFFFFFFFFFFFFF:FFFFFFFFFFFFFFFFFFFFFFFFFFFFFFFFFF:F:FFFFFFFFFFFFFFFFFFFFFFF
@13179_tom1liz;chr1:973813-974071 N:0:1:3
GCCCCCCATCCTTGGCTGAGCCCCGGTGTCTCTGAGCGGCTCTGGACTGCAGGGCTCCCTTCTTGGAGAGCAAGTAGGGGCCAGCGGGGCCGGAGGAGCA
+
FFFFFFFFFFFFFFFFFFFFFFFFFFFFFFFFFFFFFFFFFFFFFFFFFFFFFFFFFFFFFFFFFFFFFFFFFFFFFFFFFFFFFFFFFFFFFFFFFFFF
@13180_tom1liz;chr1:973813-974071 N:0:1:3
CCACGCCCTCGAGCCCACTCCCCTCGGTGCCTGTGTCTGTGCCTGCCTCTGACCCTCGCTCCTGCTCCTCCGGCCCCGCTGGCCCCTACTTGCTCTCCAA
+
FFFFFFFFFFFFFFFFFFFFFFFFFFFFFFFFFFFFFFFFFFFFFFFFFFFFFFFFFFFFFF:FFFFFFFFFFFFFFFFFFFFFFFFFFFFFFFFFFFFF
@13181_tom1liz;chr1:973813-974071 N:0:1:3
GCCCTCGAGCCCACTCCCCTCGGTGCCTGTGTCTGTGCCTGCCTCTGACCCTCGCTCCTGCTCCTCCGGCCCCGCTGGCCCCTACTTGCTTTCCAAGAAG
+
FFFFF:FF,FFFFFFFFFF:FF:FFFFFFFFF:FFFFFFFF:FFFFFFFFFFFFFFFFF:,FFFFFFFFFFF:F,:F:FFFFFF::FFFF,FF,FFFFFF
@13182_tom1liz;chr1:973813-974071 N:0:1:3
GGCAGGCACAGACACAGGCACCGAGGGGAGTGGGCTCGAGGGCGTGGGTCCACGTGCACTCTGCATGGCACTGAGGAACTGCAGGGAGAGCCAGGGCTGG
+
FFFFFFFFFFFFFFFFFFFFFFFFFFFFFFFFFFFFFFFFFF,FFFFFFFFFFFFFFFFFFFFFFFFFFFFF,FFFFFFFFFFFFF:FFFFFFFFFFFFF
@13183_merry2liz;chr1:973813-974071 N:0:1:3
AGCCCTGGCTCTCCCTGCAGTTCCTCAGTGCCATGCAGAGTGCACGTGGACCCACGCCCTCGAGCCCACTCCCCTCGGTGCCTGTGTCTGTGCCTGCCTC
+
FFFFFFFFFFFFFFFFFFFFFFFFFFFFFFFFFFFFFFFFFFFFFFFFFFFFFFFFFFFFFFF:FFFFFFFFFFFFFFFFFFFFFFF:FF:F,FF:FFFF
@13184_merry2liz;chr1:973813-974071 N:0:1:3
CCAGCCCTGGCTCTCCCTGCAGTTCCTCAGTGCCATGCAGAGTGCACGTGGACCCACGCCCTCGAGCCCACTCCCCTCGGTGCCTGTGTCTGTGCCTGCC
+
FFFFFFFFFFFFFFFFFFFFFFFFFFFFFFFFFFFFFFFFFFFFFFFFFFFFFFFFFFFFFFFFFFFFFFFFFFFFFFFFFFFFFFFFFFFFFFFFFFFF
@13185_merry2liz;chr1:973813-974071 N:0:1:3
TCAGAGACACCGGGGCTCAGCCAAGGATGGGGGGCCGCAGCCCCCAGACGCCCCTCAGCTTGTGAGTAGCAGCCCCCACGCCCGTGTGCCCCGGGCTCCG
+
FFFFFFFFFFFFFFFFFFFFF:FFFFFFFFFFFFFFFFFFFF,FFFFFFFFFFFFFFFFFFFF:FFFFFFFFFFFFFFFFFFFFFFFF:FFFFFFFFFF:
@13186_tom1liz;chr1:973813-974071 N:0:1:3
CCTCCTGTTTCCCTCCCTGCTCCCTCAGAGTCCCAAGAGGCCCCACACCAGACCCCCGGCCAGCCCGGAGCCCGGGGCACACGGGCGTGGGGGCTGCTAC
+
FFFFFFFFFFFFFFFFFFFFFFFFFFFFFFFFFFFFFFFFFFFFFFFFFFFFFFFFFFFFFFFFFFFFFFFFFFFFFFFFFFFFFFFFFFFFFF:FFFFF
@13187_tom1liz;chr1:973813-974071 N:0:1:3
ACAGACACAGGCACCGAGGGGAGTGGGCTCGAGGGCGTGGGTCCACGTGCACTCTGCATGGCACTGAGGAACTGCAGGGAGAGCCAGGGCTGGGGCCTGG
+
FFFFFFFFFFFFFFFFFFFFFFFFFFFFFFFFFFFFFFFFFFFFFFFFFFFFFFFFFFFFFFFFFFFFFFFFFFFFF:FFFFFFFFFFFFFFFFFFFFFF
@13188_merry2liz;chr1:973813-974071 N:0:1:3
GCAAGTAGGGGCCAGCGGGGCCGGAGGAGCAGGAGCGAGGGTCAGAGGCAGGCACAGACACAGGCACCGAGGGGAGTGGGCTCGAGGGCGTGGGTCCACG
+
FFFFFFFFFFFFFFFFFFFFFFFFFFFFFFFFFFFFFFFFFFFFFFFFFFFFFFFFFFFFFFFFFFF:FFFFFFFFFFFFFFFFFFFFFFFFFFFFFFFF
@13189_merry2liz;chr1:973813-974071 N:0:1:3
TCAGTGCCATGCAGACTGCACGTGGACCCACGCCCTCGAGCCCACTCCCCTCGGTGCCTGTGTCTGTGCTTGCCTCTGACCCTCGCTCCTGCTCCTCCGG
+
FFFFFF:FFFF:F:F,F:FFFFFFFFFF:FFF:FFFFF,F,:FFFFF:FFFFFFFFF:FFFFFFFFFFF,FFF:FFFFFFFFFFFFFFFFFF,FFF::FF
@13190_tom1liz;chr1:973813-974071 N:0:1:3
GGCAGGCACAGACACAGGCACCGAGGGGAGTGGGCTCGAGGGCGTGGGTCCACGTGCACTCTGCATGGCACTGAGGAACTGCAGGGAGAGCCAGGGCTGG
+
FFFFFFFFFFFFFFFFFFFFFFFFFFFFFFFFFFFFFFFFFFFFFFFFFFFFFFFFFFFF,FF,FFFF:F::,FFFF:FF,FF:FFFFF,,FF,:::::,
@13191_merry2liz;chr1:973813-974071 N:0:1:3
CCCGGTGTCTCTGAGCGGCTCTGGACTGCAGGGCTACCTTCTTGGAGAGCAAGTAGGGGCCAGCGGGGCCGGAGGAGCAGGAGCGAGGGTCAGAGGCAGG
+
FFFFFFFFFFFFFFFFFFFFFFFFFFFFFFFFFFFFFFFFFFFFFFFFFFFFFFFFFFFFFFFFFFFFFFFFFFFFFFFFFFFFFFFFFFFFFFFFFFFF
@13192_merry2liz;chr1:973813-974071 N:0:1:3
CTCAGCTTGTGAGTAGCAGCCCCCACGCCCGTGTGCCCGGGGCTCCGGGCTGGCCGGGGGTCTGGTGTGGGGCCTCTTGGGACTCTGATGGAGCAGGGAG
+
FFFFFFFFFFFFFF:FFFFF:FFF,:FFFFFFFF,FFF,F:FFFFF:FFFFF::FFFFFFFFF,FFFFFF:FFF:FFFFFFFFFFFFFFFFFFF:FFFF:
@13193_tom1liz;chr1:973813-974071 N:0:1:3
GCCTGAGGTCTGTTCAGGCTCTGATGGAAGGTTGAGGTTCTGGGGGCCCCTGGCTGCCACCCAGGCCCCAGCCCTGGCTCTCCCTGCAGTTCCTCAGTGC
+
FFFFFFFFFFFFFFFFFFFFFFFFFFFFFF:FFFFFFFFFFFFFFFFFFFFFFFFFFFFFFFFFFFFFFFFFFFFFFFF:FF:FFFFFFFFFFFFFFFF:
@13194_merry2liz;chr1:973813-974071 N:0:1:3
GCCCCACACCAGACCCCCGGCCAGCCCGGAGCCCGGGGCACACGGGCGTGGGGGCTGCTACTCACAAGCTGAGGGGCGTCTGGGGGCTGCGGCCCCCCAT
+
FFFFFFFFFFFFFFFFFFFFFFFFFFFFFFFFFFFFFFFFFFFFFFFFFFFFFFFFFFFFFFFFFFFFFFFFFFFFFFFFFFFFFFFFFFFFFFFFFFFF
@13195_merry2liz;chr1:973813-974071 N:0:1:3
CACGTGCACTCTGCATGGCACTGAGGAACTGCAGGGAGAGCCAGGGCTGGGGCCTGGGTGGCAGCCAGGGGCCCCCAGAACCTCAACCTTCCATCAGAGC
+
FFFFFFFFFFFFFFFFFFFFFFFFFFFFFFFFFFFFFFFFFFFFFFFFFFFFFFFFFFFFFFFFFFFFFFFFFFFFFFFFFFFFFFFFFFFFFFFFFFFF
@13196_merry2liz;chr1:973813-974071 N:0:1:3
GCCCTGGCTCTCCCTGCAGTTCCTCAGTGCCATGCAGAGTGCACGTGGACCCACGCCCTCGAGCCCACTCCCCTCGGTGCCTGTGTCTGTGCCTGCCTCT
+
FFFFFFFFFFFFFFFFFFF:FFFFFFFFFFFFF:FFFFFFF:FF:FFFFFF:FFFFFFFFFFFFFFFFFFFFFFFF:FFFFFFFFFFFFFFFFFF:FFFF
@13197_merry2liz;chr1:973813-974071 N:0:1:3
CTGCTACTCACAAGCTGAGGGGCGTCTGGGGGCTGCGGCCCCCCATCCTTGGCTGAGCCCCGGTGTCTCTGAGCGGCTCTGGACTGCAGGGCTCCCTTCT
+
F:FFFFFFFF:FFFFFFFFFFFFFFFFFFFFFFFFFFFFFFFFFFFFFFFFFFFFFFFFFFFFFFFFFFFFFFFFFFFFFFFFFFFFFFFFFFFFFFFFF
@13198_merry2liz;chr1:973813-974071 N:0:1:3
TCGAGGGCGTGGGTCCACGTGCACTCTGCATGGCACTGAGGAACTGCAGGGAGAGCCAGGGCTGGGGCCTGGGTGGCAGCCAGGGGCCCCCAGAACCTCA
+
FFFFFFFFFFFFFFFFFFFFFFFFFFFFFFFFFFFFFFFFFFFFFFFFFFFFFFFFFFFFFFFFFFFFFFFFFFFFFFFFFFFFFFFFFFFFFFFFFFFF
@13199_merry2liz;chr1:973813-974071 N:0:1:3
AGGTTCTGGGGGCCCCTGGCTGCCACCCAGGCCCCAGCCCTGGCTCTCCCTGCAGTTCCTCAGTGCCATGCAGAGTGCACGTGGACCCACGCCCTCGAGC
+
FFFFFFFFFFFFFFFFFFFFFFFFFFFFFFFFFFFFFFFFFFFFFFFFFFFFFFFFFFFFFFFFFFFFFFFFFFFFFFFFFFFFFFFFFFFFFFFFFFFF
@13200_merry2liz;chr1:973813-974071 N:0:1:3
TCAGAGACACCGGGGCTCAGCCAAGGATGGGGGGCCGCAGCCCCCAGACGCCCCTCAGCTTGTGAGTAGCAGCCCCCACGCCCGTGTGCCCCGGGCTCCG
+
FFFFFFFFFFFFFFFFFFFFFFFFFFFFFFFFFFFFFFFFFFFFFFFFFFFFFFFFFFFFFFF:FF:FFFFFFFFFFFFFFFFFFFFFFFFFFFFFFFFF
@13201_merry2liz;chr1:973813-974071 N:0:1:3
TGCACGTGGACCCACGCCCTCGAGCCCACTCCCCTCGGTGCCTGTGTCTGTGCCTGCCTCTGACCCTCGCTCCTGCTCCTCCGGCCCCGCTGGCCCCTAC
+
FFFFFFFFFFFFFFFFFFFFFFFFFFFFFFFFFFFFFFFFFFFFFFFFFFFFFFFFFFFFFFFFFFFFFFFFFFFFFFFFFFFFFFFFFFFFFFFFF:FF
@13202_merry2liz;chr1:973813-974071 N:0:1:3
GAGTCCCAAGAGGCCCCACACCAGACCCCCGGCCAGCCCGGAGCCCGGGGCACACGGGCGTGGGGGCTGCTACTCACAAGCTGAGGGGCGTCTGGGGGCT
+
FFFFFFFFFFFFFFFFFFFFFFFFFFFFFFFFFFFFFFFFFFFFFFFFF:FFFFFFFFFFFFFFFFFFFFFFFFFF,FFFFFFFF:FFF:FFFFFFFFFF
@13203_merry2liz;chr1:973813-974071 N:0:1:3
CGGCCAGCCCGGAGCCCGGGGCACACGGGCGTGGGGGCTGCTACTCACAAGCTGAGGGGCGTCTGGGGGCTGCGGCCCCCCATCCTTGGCTGAGCCCCGG
+
FFFFFFFFFFFFFFFFFFFFFFFFFFFFFFFFFFFFFFFFFFF,FFFFFFFFFFFFFFFFFFFFFF:FFFFFFFFFFFFFFFFFFFFFFFFFFFFFFFFF
@13204_tom1liz;chr1:973813-974071 N:0:1:3
AGCGGCTCTGGACTGCAGGGCTCCCTTCTTGGAGAGCAAGTAGGGGCCAGCGGGGCCGGAGGAGCAGGAGCGAGGGTCAGAGGCAGGCACAGACACAGGC
+
FFFFFFFFFFFFFFFFFFFFFFFFFFFFFFFFFFFFFFFFFF,,FF:FFFFFFFFFFFFFFFFFFFFFFFFFFFFFFFFFFFFFFFFFFFFFFFFFFFFF
@13205_tom1liz;chr1:973813-974071 N:0:1:3
CAGGCTCTGATGGAAGGTTGAGGTTCTGGGGGCCCCTGGCTGCCACCCAGGCCCCAGCCCTGGCTCTCCCTGCAGTTCCTCAGTGCCATGCAGAGTGCAC
+
FFFFFFFFFFFFFFFFFFFFFFFFFFFFFFFFFFFFFFFFFFFFFF:FFFFFFFFFFFFFFFFFFFFFFFFFFFFFFFFFFFFFFFFFFFFFFFFFFFFF
@13206_merry2liz;chr1:973813-974071 N:0:1:3
GGCTGCGGCCCCCCATCCTTGGCTGAGCCCCGGTGTCTCTGAGCGGCTCTGGACTGCAGGGCTCCCTTCTTGGAGAGCAAGTAGGGGCCAGCGGGGCCGG
+
FFFFFFFFF:::FFFFFFFFFF:FFFFFFF:FFFFFFFFFFFFFFFFFFFFFFFFFFFFFFFFFFFFFFFFFFFFFFFFFFFFFFFFFFFFFFFFFFFFF
@13207_merry2liz;chr1:973813-974071 N:0:1:3
TCTCTGAGCGGCTCTGGACTGCAGGGCTCCCTTCTTGGAGAGCAAGTAGGGGCCAGCGGGGCCGGAGGAGCAGGAGCGAGGGTCAGAGGCAGGCACAGAC
+
FFFFFFFFFFFFFFFFFFFFFFFFFFFFFF,FFFFFFFFFFFFFFF:FFFFFFFFFF:FFFFFFFFFFFFFFFFFFFFFFFFFFF,FFFFFFFFFFFFFF
@13208_tom1liz;chr1:973813-974071 N:0:1:3
GCCCTCGAGCCCACTCCCCTCGGTGCCTGTGTCTGTGCCTGCCTCTGACCCTCGCTCCTGCTCCTCCGGCCCCGCTGGCCCCTACTTGCTCTCCAAGAAG
+
FFFFFFFFFFFFFFFFFFFFFFFFFFFFFFFFFFFFFFFFFFFFFFFFFFFFFFFFFFFFFFFFFFFFF:::FFF,FFFFFFFFFFFFFFFFFFFFFFFF
@13209_tom1liz;chr1:973813-974071 N:0:1:3
GGCCCCTACTTGCTCTCCAAGAAGGGAGCCCTGCAGTCCAGAGCCGCTCAGAGACACCGGGGCTCAGCCAAGGATGGGGGGCCGCAGCCCCCAGACGCCC
+
FFFFFFFFFFFFFFFFFFFFFFFFFFFFFFFFFFFFFFFFFFFFFFFFFFFFFFFFFFFFFFFFFFFFFFFFFFFFFFFFFFFFFFFFFFFFFFFFFFFF
@13210_tom1liz;chr1:973813-974071 N:0:1:3
CCTGGCCTCCATCTGCCCCCGTCCTCCTGTTTCCCTCCCTGCTCCCTCAGAGTCCCAAGAGGCCCCACACCAGACCCCCGGCCAGCCCGGAGCCCGGGGC
+
FFFFFFFFFFFFFFFFFFFFFFFFFFFFFFFFFFFFFFFFFFFFFFFFFFFFFFFFFF:FFFFFF:FFF,F:FFFFFFFFFFFFFFFFF:FFF,FF:FFF
@13211_merry2liz;chr1:973813-974071 N:0:1:3
TGCCTGCCTCTGACCCTCGCTCCTGCTCCTCCGGCCCCGCTGGCCCCTACTTGCTCTCCAAGAAGGGAGCCCTGCAGTCCAGAGCCGCTCAGAGACACCG
+
FFFFFFFFFFFFFFFFFFFFFFFFFFFFFFFFFFFFFFFFFFFFFFFFFFFFFFFFFFFFFFFFFFFFFFFFFFFFFFFFFFFFFFFFFFFFFFFFFFFF
@13212_tom1liz;chr1:973813-974071 N:0:1:3
GCAGGGAGAGCCAGGGCTGGGGCCTGGGTGGCAGCCAGGGGCCCCCAGAACCTCAACCTTCCATCAGAGCCTGAACAGACCTCAGGCTTGGGGCAGCCCC
+
FFFFFFFFFFFFFFFFFFFFFFFFFFFFFFFFFFFFFFFFFFFFFFFFFFFFFFFFFFFFFFFFFFFFFFFFFFFFFFFFFFFFFFFFFFFFFFFFFFFF
@13213_tom1liz;chr1:973813-974071 N:0:1:3
GCTCTCCCTGCAGTTCCTCAGTGCCATGCAGAGTGCACGTGGACCCACGCCCTCGAGCCCACTCCCCTCGGTGCCTGTGTCTGTGCCTGCCTCTGACCCT
+
FFFFFFFFFFFFFFFFFFFFFFFFFFFFFFFFFFFFFFFFFFFFFFFFFFFFFFFFFFFFFFFFFFFFFFFFFFFFFFFFFFFFFFFFFFFFFFFFFFFF
@13214_tom1liz;chr1:973813-974071 N:0:1:3
GTTCAGGCTCTGATGGAAGGTTGAGGTTCTGGGGGCCCCTGGCTGCCACCCAGGCCCCAGCCCTGGCTCTCCCTGCAGTTCCTCAGTGCCATGCAGAGTG
+
FFFFFFFFFFFFFFFFFFFFFFFFFFFFFFFFFFFFFFFFFFFFFFFFFFFFFFFFFFFFFFFFFFFFFFFFF:FFFFFFFFFFFFFFFFFFFFF:FFFF
@13215_tom1liz;chr1:973813-974071 N:0:1:3
TGACCCTCGCTCCTGCTCCTCCGGCCCCGCTGGCCCCTACTTGCTCTCCAAGAAGGGAGCCCTGCAGTCCAGAGCCGCTCAGAGACACCGGGGCTCAGCC
+
FFFFFFFFFFFFFFFFFFFFFFFFFFFFFFFFFFFFFFFFFFFFFFFFFFFFFFFFFFFFFFFFFFFF:FFFFFFFFFFFFFFFFFFFFFFFFFFFFFFF
@13216_tom1liz;chr1:973813-974071 N:0:1:3
CGGCCAGCCCGGAGCCCGGGGCACACGGGCGTGGGGGCTGCTACTCACAAGCTGAGGGGCGTCTGGGGGCTGCGGCCCCCCATCCTTGGCTGAGCCCCGG
+
FFFFFFFFFFFFFFFF:FFFFFFFFFFFFFFFFFFFFFFFFFFFFFFFFFFFFFFFFFFFFFFFFFFFFFFFFFFFFFFFFFFFFFFFFFFFFFFFFFFF
@13217_merry2liz;chr1:973813-974071 N:0:1:3
CTACTTGCTCTCCAAGAAGGGAGCCCTGCAGTCCAGAGCCGCTCAGAGACACCGGGGCTCAGCCAAGGATGGGGGGCCGCAGCCCCCAGACGCCCCTCAG
+
FFFFFFFFFFFFFFFFFFFFFFFFFFFFFFFFFFFFFFFFFFFFFFFFFFFFFFFFFFFFFFFFFFFFFFFFFFFFFFFFFFFFFFFFFFFFFFFFFFFF
@13218_tom1liz;chr1:973813-974071 N:0:1:3
ACCCAGGCCCCAGCCCTGGCTCTCCCTGCAGTTCCTCAGTGCCATGCAGAGTGCACGTGGACCCACGCCCTCGAGCCCACTCCCCTCGGTGCCTGTGTCT
+
F:FFFFF:FFFFFFFFFFFFFFFFFFFFFFFFFFFFFFFFFFFFFFFFFFFFFFFFFFFFFFFFFFFFFFFFFFFFFFFFFFFF:FFF:FFFFF:FFFFF
@13219_tom1liz;chr1:973813-974071 N:0:1:3
ACTCACAAGCTGAGGGGCGTCTGGGGGCTGCGGCCCCCCATCCTTGGCTGAGCCCCGGTGTCTCTGAGCGGCTCTGGACTGCAGGGCTCCCTTCTTGGAG
+
FFF,:FFFFFFFFFF:F:FFFFFFFFF,FF:FFFFFFFFFFFFFF:FFFFFFFFF:FFFFF:FFFFFFFFFFFFFFFFFFFFFFFFFF,F:FFFFFFFFF
@13220_tom1liz;chr1:973813-974071 N:0:1:3
AGACCCCCGGCCAGCCCGGAGCCCGGGGCACACGGGCGTGGGGGCTGCTACTCACAAGCTGAGGGGCGTCTGGGGGCTGCGGCCCCCCATCCTTGGCTGA
+
FFFFFFFFFFFFFFFFFFFFFFFFF:FFFFFFFFFFFFFFFFFFFFFFFFFFF:FFFFFFFFFFFFFFFFFFFFFFFFFFFFFFFFFFFFFFFFFFFFFF
@13221_tom1liz;chr1:973813-974071 N:0:1:3
CCTGCAGTTCCTCAGTGCCATGCAGAGTGCACGTGGACCCACGCCCTCGAGCCCACTCCCCTCGGTGCCTGTGTCTGTGCCTGCCTCTGAGCCTCGCTCC
+
F:FFFFFFFFFF::FFFFFF,FFFFFF,FFFFF:F:FFF:F:FFFFFFFFF:FFFF:FFF,:F:F:FFFF::::FFFFFFFFF:FFFFF:,,F:F:,FFF
@13222_tom1liz;chr1:973813-974071 N:0:1:3
GGGCCCCTGGCTGCCACCCAGGCCCCAGCCCTGGCTCTCCCTGCAGTTCCTCAGTGCCATGCAGAGTGCACGTGGACCCACGCCCTCGAGCCCACTCCCC
+
FFFFFFFFFFFFFFFFFFFFFFFFFFFFFFFFFFFFFFFFFFFFFFFFFFFFFFFFFFFFFFFFFFFFF:FFFFFFFFFFFFFFFFFFFFFFFFFFFFFF
@13223_tom1liz;chr1:973813-974071 N:0:1:3
CAGCCCGGAGCCCGGGGCACACGGGCGTGGGGGCTGCTACTCACAAGCTGAGGGGCGTCTGGGGGCTGCGGCCCCCCATCCTTGGCTGAGCCCCGGTGTC
+
FFFFFFFFFFFFFFFFFFFFFFFFFFFFFFFF:FFFFFFFFFFFF:FFFFFFFFFFFFFFFFFFFFFFFFFFFFFFFFFFFFFFFFFFFFFFFFFFFFFF
@13224_tom1liz;chr1:973813-974071 N:0:1:3
GGGCCCCTGGCTGCCACCCAGGCCCCAGCCCTGGCTCTCCCTGCAGTTCCTCAGTGCCATGCAGAGTGCACGTGGACCCACGCCCTCGAGCCCACTCCCC
+
FFFFFFFFFFFFFFFFFFFFFFFFFFFFFFFFFFFFFFFFFFFFFFFFFFFFFFFFFFFFFFFFFFFFFFFFFFFFFFFFFFFFFFFFFFFFFFFFFFFF
@13225_merry2liz;chr1:973813-974071 N:0:1:3
GGGCTGCTACTCACAAGCTGAGGGGCGTCTGGGGGCTGCGGCCCCCCATCCTTGGCTGAGCCCCGGTGTCTCTGAGCGGCTCTGGACTGCAGGGCTCCCT
+
F,FFFFFF:FFFFFFFFFFFFFFFFFFFFFFFFFFFFFFFFFFFFFF:FFFFFFFFFFFFFFFFFFFFFFFFFFFFFFFFFFFFFFFFFFFFFFFFFFFF
@13286_tom1liz;chr1:974296-974384 N:0:1:3
GGGCTGTGCCCGGCTCTCAGACTTGCGGTTTGGGGTTCCAGGTCTCCTCTGCCAGGGAAGGTTCGCCCGAACCCTGGCTGCCTCTGACAGGTGAGTAAGG
+
FFFFFFFFFFFFFF:FFFFFFFFFFFFFFFFFFFFFFFFFFFFFFFFFFFFFFFFFF:FFFFFFFFFFFFFFFFFFFFFFFFFFFFFFFFFFFFFFFFFF
@13287_tom1liz;chr1:974296-974384 N:0:1:3
GACAGGTGAGTAAGGATCCTGCCTCCTGAGGTGAGTGCCTGTTGCCTCCCACAGGCTGACACATCTCTGCCTTCCCTACCAGATGGTCGGTCCCCCAGGA
+
FFF:FFFF,FFFFFFF:FFFFFF,FFFFFFFFFF:FFFFFFF,FF,FFFFFFFFF::FFFFFFFFF::FFFFFFF:FFFFFFFFFFFFFFFFFFFFFFFF
@13288_merry1liz;chr1:974296-974384 N:0:1:3
GGACCGACCATCTGGTAGGGAAGGCAGAGATGTGTCAGCCTGTGGGAGGCAACAGGCACTCACCTCAGGAGGCAGGATCCTTACTCACCTGTCAGAGGCA
+
FFFFFFFFFFFFFFFFFFFFFFFFFFFFFFFFFFFFFFFFFFFFFFFFFFFFFFFFFFF:FFFFFFFFFFFFFFFFFFFFFFFFFFFFFFFFFFFFFFFF
@13289_merry1liz;chr1:974296-974384 N:0:1:3
CGCAAGTCTGAGAGCCGGGCACAGCCCCAGGCAGGGAGCTTGGAGGCGGCCTGTCACTGTGCAGCCCCCCATGTCCCCCTGCTCTCCCTCCCCAGTCCCA
+
FFFFFFFFFFFFFFFFFFFFFFFFFFFFFFFFFFFFFFFFFFFFF:FFFFFFFFFFFFFFFFFFFFFFFFFFFFFFFFFFFFFFFFFFFFFFFFFFFFFF
@13290_tom1liz;chr1:974296-974384 N:0:1:3
TGAGGGAGCAGGGAGGGAAACAGGAGGACGGGGGCAGATGGAGGCCAGGGGGGCCAGTAGGGAGTTGGGGAGATGGGACTGGGGAGGGAGAGCAGGGGGA
+
FFFFFFFFFFFFFFFFFFFFFFFFFFFFFFFFFFFFFFFFFFFFFFFFFFFFFFFFFFFFFFFFFFFFFFFFFFFFFFFFFFFFFFFFFFFFFFFFFFFF
@13291_tom1liz;chr1:974296-974384 N:0:1:3
GGCCAGTAGGGAGTTGGGGAGATGGGACTGGGGAGGGAGAGCAGGGGGACATGGGGGGCTGCACAGTGACAGGCCGCCTCCAAGCTCCCTGCCTGGGGCT
+
FFFFFFFFFFFFFFFFFFFFFFFFFFFFFFFFFFFFFFFFFFFFFFF:FF,FFFFFFFFFFFFFFFFFFFFFFFFFFFFFFFFFFFFFFFFFFFFFFFFF
@13292_tom1liz;chr1:974296-974384 N:0:1:3
GGGGTCTGGTGTGGGGCCTCTTGGGACTCTGAGGGAGCAGGGAGGGAAACAGGAGGACGGGGGCAGATGGAGGCCAGGGGGGCCAGTAGGGAGTTGGGGA
+
FFFFFFFFFFFFFFFFFFFFFFFFFFFFFFFFFFFFFFFFFFFFFFFFFFFFFFFFFFFFFFFFFFFFFFFFFFFFFFFFFFFFFFFFFFFFFFFFFFFF
@13293_merry1liz;chr1:974296-974384 N:0:1:3
TGGTAGGGAAGGCAGAGATGTGTCAGCCTGTGGGAGGCAACAGGCACTCACCTCAGGAGGCAGGATCCTTACTCACCTGTCAGAGGCAGCCAGGGTTCGG
+
FFFF:FFFFFFFFFFFFFFFFFFFFFFFFFFFFFFFFFFFFFFFFFFFFFFFFFFFFFFFFFFFFFFFFFFFFFFFFF:FFFFFFFFFFFFFFFFFFFFF
@13294_tom1liz;chr1:974296-974384 N:0:1:3
GGCTCCTCCTGGGGGACCGACCATCTGGTAGGGAAGGCAGAGATGTGTCAGCCTGTGGGAGGCAACAGGCACTCACCTCAGGAGGCAGGATCCTTACTCA
+
FFFFFFFFFFFFFFFFFFFFFFFFFFFFFFFFFFFFFFFFFFFFFFFFFFFFFFFFFFFFFFFFFFFFFFFFFFFFFFFFFFFFFFFFFFFFFFFFFFFF
@13295_merry1liz;chr1:974296-974384 N:0:1:3
GGGGCTGTGCCCGGCTCTCAGACTTGCGGTTTGGGGTTCCAGGTCTCCTCTGCCAGGGAAGGTTCGCCCGAACCCTGGCTGCCTCTGACAGGTGAGTAAG
+
FFFFFFFFFFFFFFFFFFFFFFFFFFFFFFFFFFFFFFFFFFFFFFFFFFFFFFFFFFFFFFFFFFFFFFFFFFFFFFFFFFFFFFFFFFFFFFFFFFFF
@13436_tom1liz;chr1:974422-974595 N:0:1:3
CATCAGATCCACTGCACAAGCCCCCCACTGGCCTCAGGCCCTCCAAGCTGGGGGCACTTCTGGTGGGAGGACGACAAAGTCTCGTCCCAGAGGTGGTCGT
+
FFFFFFF,FFFFFFFFFFF:FFFFFFFFFFFF::FFF,FFFFFFFFFF,FFFFF:FFFF:FFF:,FF:F:F,:FFF,FFFFF:FF:FFFFFFFF,FFFFF
@13437_merry1liz;chr1:974422-974595 N:0:1:3
CTGGCCTCAGGCCCTCCAAGCTGGGGGCACTTCTGGTGGGAGGAAGACAAAGTCTCGTCCCAGAGGTGGTCGTAGCCGGGGTCCCGGCTCCTCCTGGGGG
+
FFFFFFFFFFFFFFFFFFFFFFFFFFFFFFFFFFFFFFFFFFFF:FFFFFFFFFFFFFFFFFFFFFFFFFFFFFFFFFFFFFFFFFFFFFFFFFFFFFFF
@13438_tom1liz;chr1:974422-974595 N:0:1:3
GGCTCTGAACTCAGGGCCCCAGAGACTCCCCCCATCACACTGGGTTCAGACCCTGACTTGTAATTTGAAGTGGGTTAGAGGGGCAGGTACCCTGGAGCTT
+
FFFFFFFFFFFFFFFFFFFFFFFFFFFFFFFFFFFFFFFFFFFFFFFFFFFFFFFFFFFFFFFFFFFFFFFFFFFFFFFFFFFFFFFFFFFFFFFFFFFF
@13439_merry1liz;chr1:974422-974595 N:0:1:3
CCATCACACTGGGTTCAGACCCTGACTTGTAATTTGAAGTGGGTTAGAGGGGCAGGTACCCTGGAGCTTGGCGAGGGTGGTCCTTAGAACCCACCTCACC
+
F:F:FFF:::FFFFFFFF:FFFFFFFFFFFFFFF:FF,F:FFFFFFFFF::,FFFFFFFFFF::FFFF:FFFF::F:FF:F:::,FF:FFFFFFF::FF:
@13440_merry1liz;chr1:974422-974595 N:0:1:3
AGACTTTGTCTTCCTCCCACCAGAAGTGCCCCCAGCTTGGAGGGCCTGAGGCCAGTGGGGGGCTTGTGCAGTGGATCTGATGGCCGCGGTGAGGTGGGTT
+
FFFFFFFFFFFFFFFFFFFFFFFFFFFFFFFFFFFFFFFFFFFFFFFFFFFF:FFFFFFFFFFFFFFFFFFFFFFFFFFFFFF:FFFFFFFFF:FFFFF,
@13441_merry1liz;chr1:974422-974595 N:0:1:3
CACCTCACCGCGGCCATCAGATCCACTGCACAAGCCCCCCACTGGCCTCAGGCCCTCCAAGCTGGGGGCACTTCTGGTGGGAGGAAGACAAAGTCTCGTC
+
FFFFFFFFFFFFFFFFFFFFFFFFFFFFFFFFFFFFFFFFFFFF:FFFFF::FFFFFFFFFFFFFFFFFFFFFFFFFFFFFFFFFFFF:FFFFFFFFFFF
@13442_tom1liz;chr1:974422-974595 N:0:1:3
TCCCCCAGGAGGAGCCGGGACCCCGGCTACGACCACCTCTGGGACGAGACTTTGTCTTCCTCCCACCAGAAGTGCCCCCAGCTTGGAGGGCCTGAGGCCA
+
FFFFFFFFFFFFFFFFFFFFFFFFFFFFFFFFFFFFFFFFFFFFFFFFFFFFFFFFFFFFFFFFFFFFFFFFFFFFFFFFFFFFFFFFFFFFFFFFFFFF
@13443_merry1liz;chr1:974422-974595 N:0:1:3
GTTCGCCCGAACCCTGGCTGCCTCTGACAGGTGAGTAAGGATCCTGCCTCCTGAGGTGAGTGCCTGTTGCCTCCCACAGGCTGACACATCTCTGCCTTCC
+
FFF:F:FFFFFFFFFFFFFF,FFFFFFFFFF:F,F:FFFF:F:FFFFF:FFF,FFFFFF:F,FFFFF,FFFFFF,FFFFFFF,,:F:FFFFF:F:FFFF,
@13444_tom1liz;chr1:974422-974595 N:0:1:3
TGCCTTCCCTACCAGATGGTCGGTCCCCCAGGAGGAGCCGGGACCCCGGCTACGACCACCTCTGGGACGAGACTTTGTCTTCCTCCCACCAGAAGTGCCC
+
FFFFFFFFFFFFFFFFFFFFFFFFFFFFFFFFFFFFFFFFFFFFFFFFFFFFFFFFFFFFFFFFFFFFFFFFFFF:FFFFFFFFF:FFFFFFFFFFFFFF
@13445_tom1liz;chr1:974422-974595 N:0:1:3
CGGTCCCCCAGGAGGAGCCGGGACCCCGGCTACGACCACCTCTGGGACGAGACTTTGTCTTCCTCCCACCAGAAGTGCCCCCAGCTTGGAGGGCCTGAGG
+
FFFFFFFFFFFFFFFFFFFFFFFFFFFFFFFFFFFFFFFFFF:FFFFFFFFFFFFFFFFFFFFFFFFFFFFFFFFFFFFFFFFFFFFFFFFFFFFFFFFF
@13446_merry1liz;chr1:974422-974595 N:0:1:3
GAGGGTGGTCCTGAGAACCCACCTCACCGCGGCCATCAGATCCACTGCACAAGCCCCCCACTGGCCTCAGGCCCTCCAAGCTGGGGGCACTTCTGGTGGG
+
FFFFFFFFFFFFFFFFFFFFFFFFFFFFFFFFFFFFF:FFFFFFFFFFFFFFFFFFFFFFFFFFFFFFFFFFFFFFF:FFFFFFFFFFFFFFFFFFFFFF
@13447_tom1liz;chr1:974422-974595 N:0:1:3
CTGGGGGACCGACCATCTGGTAGGGAAGGCAGAGATGTGTCAGCCTGTGGGAGGCAACAGGCACTCACCTCAGGAGGCAGGATCCTTACTCACCTGTCAG
+
FFFFFFFFFFFFFFFFFFFFFFFFFFFFFFFFFFFFFFFFFFFFFFFFFFFFFFFFFFFFFFFFFFFFFFFFFFFFFFFFFFFFFFFFFFFFFFFFFFFF
@13448_tom1liz;chr1:974422-974595 N:0:1:3
CCTCTGACAGGTGAGTAAGGATCCTGCCTCCTGAGGTGAGTGCCTGTTGCCTCCCACAGGCTGACACATCTCTGCCTTCCCTACCAGATGGTCGGTCCCC
+
FFFFFFFFFFFFFFFFFFFFFFFFFFFFFFFFFFFFFFFFFFFFFFFFFFFF:FFF:FFFFFFFFFFFFFFFFFFFFFFFF:FFFFFFFFFFFFFFFFFF
@13449_tom1liz;chr1:974422-974595 N:0:1:3
TGACACATCTCTGCCTTCCCTACCAGATGGTCGGTCCCCCAGGAGGAGCCGGGACCCCGGCTACGACCACCTCTGGGACGAGACTTTGTCTTCCTCCCAC
+
FFFFFFFFFFFFFFFFFFFFFFFFFFFFFFFFFFFFFFFFFFFFFFFFFFFFFFFFFFFFFFFFFFFFFFFFFFFFFFFFFFFFFFFFFFF:FFFFFFFF
@13450_merry1liz;chr1:974422-974595 N:0:1:3
ACCTCTGGGACGAGACTTTGTCTTCCTCCCACCAGAAGTGCCCCCAGCTTGGAGGGCCTGAGGCCAGTGGGGGGCTTGTGCAGTGGATCTGATGGCCGCG
+
FFFFFFFFFFFFFFFFFFFFFFFFFFFFFFFFFFFFFFFFFFFFFFFFFFFFFFFFFFFFFFFFFFFFFFFFFFFFFFFFFFFFFFFFFFFFFFFFFFFF
@13451_merry1liz;chr1:974422-974595 N:0:1:3
AAGTGGGTTAGAGGGGCAGGTACCCTGGAGCTTGGCGAGGGTGGTCCTGAGAACCCACCTCACCGCGGCCATCAGATCCACTGCACAAGCCCCCCACTGG
+
FFFFFFFFFFFF:FFFFFF:FFFFFFFFFFFFFFFFFFFFFFFFFFFFFFFFFFFFFFFFFFFFFFFFFFFFFFFFFFFFFFFFFFFFFFFFFF:FFFFF
@13452_tom1liz;chr1:974422-974595 N:0:1:3
CTGACTTGTAATTTGAAGTGGGTTAGAGGGGCAGGTACCCTGGAGCTTGGCGAGGGTGGTCCTGAGAACCCACCTCACCGCGGCCATCAGATCCACTGCA
+
FFFFFFFFFFFF:FFFFFFFFFFFFFFF:FFFFFFFFFFFFFFFFFFFFFFFFFFFFFFFF:FFFFFFFFFFFFFFFFFFFFFFFFFFFFF:FFFFFFFF
@13453_tom1liz;chr1:974422-974595 N:0:1:3
ACCCACCTCACCGCGGCCATCAGATCCACTGCACAAGCCCCCCACTGGCCTCAGGCCCTCCAAGCTGGGGGCACTTCTGGTGGGAGGAAGACAAAGTCTC
+
FF,:FFFFFFFFFFFFFFF:F::FFFFFFFF,:FFFFFF:FFF:FFFF,:FFFFFFFFFFFFFFFFFFFFFF,FFFFFFFFFFFFF:F:,,,FFFF:FFF
@13454_tom1liz;chr1:974422-974595 N:0:1:3
CGAGGGTGGTCCTGAGAACCCACCTCACCGCGGCCATCAGATCCACTGCACAAGCCCCCCACTGGCCTCAGGCCCTCCAAGCTGGGGGCACTTCTGGTGG
+
FFFFFFFFFFFFFFFFFFFFFFFFFFFFFFFFFFFFFFFFFFFFFFFFFFFFFFFFFFFFFF:FFFFFFFFFFFFFFFFFFFFFFFFFFFFFFFFFFFF:
@13455_merry1liz;chr1:974422-974595 N:0:1:3
CAGAGACTCCCCCCATCACACTGGGTTCAGACCCTGACTTGTAATTTGAAGTGGGTTAGAGGGGCAGGTACCCTGGAGCTTGGCGAGGGTGGTCCTGAGA
+
FFFFFF:F:FFFFFFFFFFFFFF:FFFFFFFF,FFF:FFFFFFFFFFFFF,FFFF:FF:FFFFFFFFFFFFFFFFFFFFFFFFFFFFFFFFFFF:FFFFF
@13456_merry1liz;chr1:974422-974595 N:0:1:3
TCTGACAGGTGAGTAAGGATCCTGCCTCCTGAGGTGAGTGCCTGTTGCCTCCCACAGGCTGACACATCTCTGCCTTCCCTACCAGATGGTCGGTCCCCCA
+
FFFFFFFFFFFFFFFFFFFFFFFFFFFFFFFFFFFFFFFFFFFFFFFFFFFFFFFFFFFFFFFFFFFFFFFFF:FFFFFFFFFFFFFFFFFFFFFFFFFF
@13457_tom1liz;chr1:974422-974595 N:0:1:3
AGTCTCGTCCCAGAGGTGGTCGTAGCCGGGGTCCCGGCTCCTCCTGGGGGACCGACCATCTGGTAGGGAAGGCAGAGATGTGTCAGCCTGTGGGAGGCAA
+
FFFFFFF:,:FFFFFFFFFFFFFFFF:FFF,FFFFFFF:FFF,FF::FF,:FFF:FFFFFFFF:FFFFFF::,FF:FFFFFFFFFFF:FF:FFFFFFFFF
@13458_tom1liz;chr1:974422-974595 N:0:1:3
GCTGACACATCTCTGCCTTCCCTACCAGATGGTCGGTCCCCCAGGAGGAGCCGGGACCCCGGCTACGACCACCTCTGGGACGAGACTTTGTCTTCCTCCC
+
FFFFFFFFFFFFFFF:FFFFFFFFFFFFFFFFFFFFFFFFFFFFFFFFFFFFFFFFFFFFFFFFFFFFF:FFFFFFFFFFFFFFFFFFFFFFFF:FFFFF
@13459_merry1liz;chr1:974422-974595 N:0:1:3
AATTTGAAGTGGGTTAGAGGGGCAGGTACCCTGGAGCTTGGCGAGGGTGGTCCTGAGAACCCACCTCACCGCGGCCATCAGATCCACTGCACAAGCCCCC
+
FFFFFFFFFFFFFFFFFFFFFFFFFFFFFFFFFFFFFFFFFFFFFFFFFFFFFFFFFFFFFFFFFFFFFFFFF:FFFFFFFFFFFFFFFFFFFFFFFFFF
@13460_tom1liz;chr1:974422-974595 N:0:1:3
CCCCAGAGACTCCCCCCATCACACTGGGTTCAGACCCTGACTTGTAATTTGAAGTGGGTTAGAGGGGCAGGTACCCTGGAGCTTGGCGAGGGTGGTCCTG
+
FFFFFFFFFFFFFFFFFFFFFFFFFFFFFFFFFFFFFFF:FFFFFFFFFFFFFFFFFFFFFFFFFFFFFFFFFFFFFFFFFFFFFFFFF:FFFFFF:FFF
@13533_merry1liz;chr1:976152-976289 N:0:1:3
CGGCAGGTGGGGCAAGGGCGCCGCAGCCACAGCCCCAGCCCCAGCTCCTAGGAGCCAGGCCCGGGCCAGGGAGATGCAGGATGAGGAGACGACCACAGGC
+
FFFFFFFFFF:FFFFFFF:FFFFFFFFFFFFFFFFFFFFFFFFFFFFFFFFFFFFFFFFFFFFFFFFFFF:FFFFFFFFFFFFFFFFFFFFFFFFFFFFF
@13534_tom1liz;chr1:976152-976289 N:0:1:3
GGCCCTGGCCGCACCGACCTTGCCCGCCCTTTGAGGGCTGGGTCTTGCGGGCAGACGGTGCCGACAGCCAGGCTGGCCCTCAGAAGAGCCTGTGCTTCTC
+
FFFFFFFFFFFF:FFFFFFFFFFFFFFFFFFFFFFFFFFFFFFFFFFFFFFFFFFFFFFFFFFFFFFFFFFFFFFFFFFFFFFFFFFFFFFFFFFFFFFF
@13535_tom1liz;chr1:976152-976289 N:0:1:3
GCACCGACCTTGCCCGCCCTTTGAGGGCTGGGTCTTGCGGGCAGACGGTGCCGACAGCCAGGCTGGCCCTCAGAAGAGCCTGTGCTTCTCTTGCAGCCTT
+
FFFFFFFFFFFFFFFF:FFFFFFFFFFFFFFFFFFFFFFFFFFFFFFFFFFFFFFFFFFFFFFFFFFFFFFFFFFFFFFFFFFFFFFFFFFFFFFFFFFF
@13536_tom1liz;chr1:976152-976289 N:0:1:3
TCCTGCATCTCCCTGGCCCGGGCCTGGCTCCTAGGAGCTGGGGCTGAGGCTGTGGCTGCGGCGCCCTTGCCCCACCTGCCGGCGGAAGTAGCGGATGGCA
+
FFFFFFFFFFFFFFFFFFFFFFFFFFFFFFFFFFFFFFFFF,FFFFFFFFFFFFFFFFFFFFFFFFFFFFFFFFFFFFFFFFFFFFFFF:FFFFFF:FFF
@13537_merry1liz;chr1:976152-976289 N:0:1:3
GAGCTGCGCCTAGAAGCCAGACCGAGGGGCGCTGGCAGGACGAGGGGTGCACGGGGGCCCCGGGGCTCACCCCTGACCTGCTCCCCCCAGGCTGAGCTGC
+
FFFFFFF:FFFFFFFFFFFFFFFFFFFFFF:FFFFFFF:FFFFFFFFFFFFFFFFFFFF:FFFFFFFFFFFFFFFFFFFFFFFFFFFFFFFFFFFFFFFF
@13538_tom1liz;chr1:976152-976289 N:0:1:3
GCCCCGGGGCTCACCCCTGACCTGCTCCCCCCAGGCTGAGCTGCGGCCCTGGCCGCACCGACCTTGCCCGCCCTTTGAGGGCTGGGTCTTGCGGGCAGAC
+
FFFFFFFFFFFFFFFFFFFFFFFFFFFFFFFFFFF:FFFFFFFFFFFFFFFFFFFFFFFFFFFFFFFFFFFFFFFFFFFFFFFF:FFFFFFFFFF:FFFF
@13539_tom1liz;chr1:976152-976289 N:0:1:3
AGAAGAGCCTGTGCTTCTCTTGCAGCCTTGCTGGCCAACGTCGGCACCATATCTGCCATCCGCTACTTCCGCCGGCAGGTGGGGCAAGGGCGCCGCAGCC
+
:FFFFFFFFFFFFFFFF,FFFFFFFFFFFFFFFFFFF,FF,FF:FFFFFF,FFFFFFFFFFFFFFFFFFFFFFFFFFF::FFFFF:FFFFFFFFFFFFFF
@13540_tom1liz;chr1:976152-976289 N:0:1:3
GGGCGAGGGCGGCACCTCGTCCTGCCCTGGGCGCCTGTGGTCGTCTCCTCATCCTGCATCTCCCTGGCCCGGGCCTGGCTCCTAGGAGCTGGGGCTGAGG
+
F:,F:FFFFFF:FFFFFFFFFFFFFFFFFFFFFFFFFFFFFFFFFFFFFFFFFFFFFFFFFFFFFFFFFFFFFFFFFFFFFFFFFFFFFFFFFFFFFFFF
@13541_merry1liz;chr1:976152-976289 N:0:1:3
CCGGGCGAGCGCGGCACCTCGTCCTGCCCTGGGCGCCTGTGGTCGTCTCCTCATCCTGCATCTCCCTGGCCCGGGCCTGGCTCCTAGGAGCTGGGGCTGG
+
FFFFFFFFF,FFFFFFFFFFF:FFFFFFFFFFFFFFFFFFFFFF:FFFFF:FFFFFFFFFFFFFFFFFF:FFFFFFFFFFFFFFFFFFFFF:FF:FFFF,
@13542_merry1liz;chr1:976152-976289 N:0:1:3
CCTGCCCTGGGCGCCTGTGGTCGGCTCCTCATCCTGCATCTCCCTGGCCCGGGCCTGGCTCCTAGGAGCTGGGGCTGGGGCTGTGGCTGCGGCGCCCTTG
+
FFFFFFFFFFFFFFFFFFFFF:FFFFF:FFFFFFFFFFFFFFFFF,FFFFFFFFFFFFFFFFFFFFF:FFFFFFFFFFFFFFFFFFFFFFFFFFFFFFFF
@13543_merry1liz;chr1:976152-976289 N:0:1:3
TGAGCTGCGGCCCTGGCCGCACCGACCTTGCCCGCCCTTTGAGGGCTGGGTCTTGCGGGCAGACGGTGCCGACAGCCAGGCTGGCCCTCAGAAGAGCCTG
+
FFFFFFFFFFFFFFF:FF,FFFFFFFFFFFFFFFFFFFFFFFFFF:FFF:FFFFFFFFFFFFFFFFFFFFFFF:FF:FFFFFFFFFFFFFFFFFF:FFFF
@13544_tom1liz;chr1:976152-976289 N:0:1:3
CTGCATCTCCCTGGCCCGGGCCTGGCTCCTAGGAGCTGGGGCTGAGGCTGTGGCTGCGGCGCCCTTGCCCCACCTGCCGGCGGAAGTAGCGGATGGCAGA
+
FFFFFFFFFFFFFFFFFFFFFFFFFFFFFFFFFFFFFFFFFFFFFFFFFFFFFFFFFFFFFFFFFFFFFFFFFFFFFFFFFFFFFFFFFFFFFFFFFFFF
@13545_tom1liz;chr1:976152-976289 N:0:1:3
GCTCCCCCCAGGCTGAGCTGCGGCCCTGGCCGCACCGACCTTGCCCGCCCTTTGAGGGCTGGGTCTTGCGGGCAGACGGTGCCGACAGCCAGGCTGGCCC
+
FFFFFFFFFFFFFFFFFFFFFFFFFFFFFFFFFFFFFFFFFFFFFFFFFFFFFFFFFFFFFFFFFFFFFFFFFFFFFFFFFFFFFFFFFFFFFFFFFFFF
@13546_tom1liz;chr1:976152-976289 N:0:1:3
TGAGGGCTGGGTCTTGCGGGCAGACGGTGCCGACAGCCAGGCTGGCCCTCAGAAGAGCCTGTGCTTCTCTTGCAGCCTTGCTGGCCAACGTCGGCACCAT
+
FFFFFFFFFFFFFFFFFFFFF:FFFFFFFFFF:FFFFFFFFFFFFFFFFFFFFFFFFFFFFFFFFFFFFFFFFFFFFFFFFFFFFFFFFFFFFFFFFFFF
@13702_tom1liz;chr1:976479-976644 N:0:1:3
CTCTGCCCCCAGGCACCCAAACCTGTTTTCCAGGCGTCTGGGGTATGCGGATCTGACGTCCTCACAGCCCAGGTGGCAAAAGCTACAAACACCAGGCACA
+
FFFFFFFFFFFFFFFFFFFFFFFFFFFFFFFFFFFFFFFFFFFFFFFFFFFFFFFFFFFFFFFFFFFFFFFFFFFFF:FFFFFFFFFFFFFFFFFF:FFF
@13703_merry1liz;chr1:976479-976644 N:0:1:3
TGGGGGCAGGCGGTTCCCGGGGCGGGCGTGTGCGGGGCCATCTCTGAGTGCAGCCGTGGGGCTGAAGGTGAGCTTCTGTCCTAGGGGAGCTCCGGGGGCC
+
FFFFF:FFFFFFFFFFFFFFFFFFFFFFFFFFFFFFFFFFFFFFFFFFFFFFFFFFFFFFFFFFFFFFFFFFFFFFFFFFFFFFFFFFFFFFFFFFFFFF
@13704_tom1liz;chr1:976479-976644 N:0:1:3
GCAAGGTCGGTGCGGCCAGGGCCGCAGCTCAGCCTGGGGGGAGCAGGTCAGGGGTGAGCCCCGGGGCCCCCGTGCACCCCTCGTCCTGCCAGCGCCCCTC
+
FFFFFFFFFFFFF:FFFFFFFFFFFFFFFFFFFFF:FFFFFFFFFFFFFFFFFFFFFFFFF:F,FFFFFFF:,FFFFFFFFFFFF:FFFFF:FFF:FFFF
@13705_merry1liz;chr1:976479-976644 N:0:1:3
TGTTTGTAGCTTTTGCCACCTGGGCTGTGAGGACGTCAGATCCGCATACCCCAGACGCCTGGAAAACAGGTTTGGGTGCCTGGGGGCAGAGGGAGCTGCG
+
FFFFFFFFFFFFFFFFFFFFFFFFFFFFFFFFFFFFFFFFFFFFFFFFFFFFFFFFFFFFFFFFFFFFFFFFFFFFFFFFFFFFFFFFFFFFFFFFFFFF
@13706_tom1liz;chr1:976479-976644 N:0:1:3
GGGCGGGCGTGTGCGGGGCCATCTCTGAGTGCAGCCGTGGGGCTGAAGGTGAGCTTCTGTCCTAGGGGAGCTCCGGGGGCCTGTCCCATCATTTGCCTTC
+
FFFFFFFF:FF:FFFFFFFF:FFFFFF:F:FFFFFFFFFFFF,FF:FFFF:FFFFFFFFFFFF:FFFFFFFFFFF:FFFFFFFFFFFFF:FFFFFFFFFF
@13707_merry1liz;chr1:976479-976644 N:0:1:3
ACAGGTTTGGGTGCCTGGGGGCAGAGGGAGCTGCGCCTAGAAGCCAGACCGAGGGGCGCTGGCAGGACGAGGGGTGCACGGGGGCCCCGGGGCTCACCCC
+
FFFFFFFFFFFFFFFFFFFFFFFFFFFFFFFFFFFFFFFF:FFFFFFFFFFFFFFFFFFFFFFFFFFFFFFF:FFFFFFFFFFFFFFFFFFFFFFFFFFF
@13708_merry1liz;chr1:976479-976644 N:0:1:3
CCGTGGGGCTGAAGGTGAGCTTCTGTCCTAGGGGAGCTCCGGGGGCCTGTCCCATCATTTGCCTTCAGCCAGAATGACATGTGCCTGGTGTTTGTAGCTT
+
FFFFFFFFFFFFFFFFFFFFF:FFFFFFFFFFFFFFFFFFFFFFFFFFFFFFFFFFFFFFFFFFFFFFFFFFFFFFFFFFFFFFFFFFFFFFFFFFFFFF
@13709_tom1liz;chr1:976479-976644 N:0:1:3
CAGGTCAGGGGTGAGCCCCGGGGCCCCCGTGCACCCCTCGTCCTGCCAGCGCCCCTCGGTCTGGCTTCTAGGCGCAGCTCCCTCTGCCCCCAGGCACCCA
+
:FFFFFFFFFFFFFFFFFFFFFFFFF,:FFFFFFFFFFFFFFF:FFFFFF,FFFFFFFFF::FFFFFFFFFFFFFFFFFF:,FFFF::FFFFFFFFFFFF
@13710_tom1liz;chr1:976479-976644 N:0:1:3
GAATGACATGTGCCTGGTGTTTGTAGCTTTTGCCACCTGGGCTGTGAGGACGTCAGATCCGCATACCCCAGACGCCTGGAAAACAGGTTTGGGTGCCTGG
+
FFFFFFFFFFFFFFFFFFFFFFFFFFFFFFFFFFFF:FFFFFFFFFFFFFFFFFFFFFFFFFFFFFFF::FFFFFFFFFFFFFFFFFFFFFFFFFFFFFF
@13711_merry1liz;chr1:976479-976644 N:0:1:3
TGTTTGTAGCTTTTGCCACCTGGGCTGTGAGGACGTCAGATCCGCATACCCCAGACGCCTGGAAAACAGGTTTGGGTGCCTGGGGGCAGAGGGAGCTGCG
+
FFFFFFFFFFFFFFFFFFFFFFFFFFFFFFFFFFFFFFFFFFFFFFFFFFFFFFFFFFFFFFFFFFFFFFFFFFFFFFFFFFFFFFFFFFFFFFFFFFFF
@13712_tom1liz;chr1:976479-976644 N:0:1:3
GCGTGTGCTGGGCCATCTCTGAGTGCAGCCGTGGGGCTGAAGGTGAGCTTCTGTCCTAGGGGAGCTCCGGGGGCCTGTCCCATCATTTGCCTTCAGCCAG
+
FFFFFFFFFFFFFFFFFFFFFFFFFFFFFFFF:FFFFFFFFFFFFFFFFFFFFFFFFFFFFFFFFFFFFFFFFFFFFFFF:FFFFFFF:FFFFFFFFFFF
@13713_tom1liz;chr1:976479-976644 N:0:1:3
GGGTATGCGGATCTGACGTCCTCACAGCCCAGGTGGCAAAAGCTACAAACACCAGGCACATGTCATTCTGGCTGAAGGCAAATGATGGGACAGGCCCCCG
+
FFFFFFFFFFFFFFFFFFFFFFFFFFFFFFFFFFFFFFFFF,FFFFFFFFFFFFFFFFFFFFFFFFFFFFFFFFFFFFFFFFFFFFFFFFFF:FFFFFFF
@13714_merry1liz;chr1:976479-976644 N:0:1:3
TCCCTCTGCCCCCAGGCACCCAAACCTGTTTTCCAGGCGTCTGGGGTATGCGGATCTGACGTCCTCACAGCCCAGGTGGCAAAAGCTACAAACACCAGGC
+
FFFFFFFFFFFFFFFFFFFFFFFFFFFFFFFFFFFFFFFFFFFFFFFFFFFFFFFFFFFFFFFFFFFFFFFFFFFFFFFFFFFFFFFFFFFFFFFFFFFF
@13715_merry1liz;chr1:976479-976644 N:0:1:3
CATCTCTGAGTGCAGCCGTGGGGCTGAAGGTGAGCTTCTGTCCTAGGGGAGCTCCGGGGGCCTGTCCCATCATTTGCCTTCAGCCAGAATGACATGTGCC
+
FFFFFFFFFFFFFFFFFFFFFFFFFFFFFFFFFFFFFFFFFFFFFFFFFFFFFFFFFFFFFFFFFFFFFFFFFFFFFFFFFFFFFFFFFFFFFFFFFFFF
@13716_tom1liz;chr1:976479-976644 N:0:1:3
AGGTCAGGGGTGAGCCCCGGGGCCCCCGTGCACCCCTCGTCCTGCCAGCGCCCCTCGGTCTGGCTTCTAGGCGCAGCTCCCTCTGCCCCCAGGCACCCAA
+
FFFFFFFFFFFFFFFFFFFFFF:FFF:FF:FF,F:FFFFF,FF:FFFFFFF,FFFFFFFFFF:FFFFFFFFFF::FFFFFFFFFFFFFF:FFFF:FF:FF
@13717_merry1liz;chr1:976479-976644 N:0:1:3
GCACCCAAACCTGTTTTCCAGGCGTCTGGGGTATGCGGATCTGACGTCCTCACAGCCCAGGTGGCAAAAGCTACAAACACCAGGCACATGTCATTCTGGC
+
FFFFFFFFFFFFFFFFFFFFFFFFFFFFFFFFFFFFFFFFFFFFFFFFFFFFFFFFFFFFFFFFFFFF:FFFFFFFFFFFFFFFFFFFFFFFFFFFFFFF
@13718_merry1liz;chr1:976479-976644 N:0:1:3
GCCTGGTGTTTGTAGCTTTTGCCACCTGGGCTGTGAGGACGTCAGATCCGCATACCCCAGACGCCTGGAAAACAGGTTTGGGTGCCTGGGGGCAGAGGGA
+
FFFFFFFFFFFFFFFFFFFFFF:FFFFFFFF:FFFFFFFFFFFFFFFFFFFFFFFFFFFFFFFFFFFFFFFFFFFFFFFFFFFFFFFFFFFFFFFFFFFF
@13719_merry1liz;chr1:976479-976644 N:0:1:3
GTGGGGGCAGGCGGTTCCCGGGGCGGGCGTGTGCGGGGCCATCTCTGAGTGCAGCCGTGGGGCTGAAGGTGAGCTTCTGTCCTAGGGGAGCTCCGGGGGC
+
F,:FFFFFF:FF:FFFFFFF:F:FFFF:FFFF,FF:F,:FFFFF:F:FF:FFF,FFF:F:FFFFFFFFF:FF,F,F:FF,FFFFFFFFFF:FFFFF,:,,
@13720_merry1liz;chr1:976479-976644 N:0:1:3
GTGCACCCCTCGTCCTGCCAGCGCCCCTCGGTCTGGCTTCTAGGCGCAGCTCCCTCTGCCCCCAGGCACCCAAACCTGTTTTCCAGGCGTCTGGGGTATG
+
FFFFFFFFFFFFFFFFFFFFFFFFFFFFFFFFFFFFFFFFFFFFFFFFFFFFFFFFFFFFFFFFFFFFFFFFFFFFFFFFFFFFFFFFFFFFFFFFFFFF
@13721_merry1liz;chr1:976479-976644 N:0:1:3
TCATTTGCCTTCAGCCAGAATGACATGTGCCTGGTGTTTGTAGCTTTTGCCACCTGGGCTGTGAGGACGTCAGATCCGCATACCCCAGACGCCTGGAAAA
+
FFFFFFFFFFFFFFFFFFFFFFFFFFFFFFFFFFFFFFFFFFFFF:FFFFFFFFFFFFFFFFFFFFFFFFFFFFFFFFFFFFFFFFFFFFFFFFFFFFFF
@13722_tom1liz;chr1:976479-976644 N:0:1:3
CAGAATGACATGTGCCTGGTGTTTGTAGCTTTTGCAACCTGGGCTGTGAGGACGTCAGATCCGCATACCCCAGACGCCTGGAAAACAGGTTTGGGTGCCT
+
FFFFFFF:FFFFFFFFFFFFFFFFFFFFFFFF:FF,FFFF:FFFFF::FFF:FFFFFF,FFFFFFF:FFFFFFFFFFFFFFFFFFFFFFF:FFFFFFFFF
@13723_tom1liz;chr1:976479-976644 N:0:1:3
CCCCGTGCACCCCTCGTCCTGCCAGCGCCCCTCGGTCTGGCTTCTAGGCGCAGCTCCCTCTGCCCCCAGGCACCCAAACCTGTTTTCCAGGCGTCTGGGG
+
FFFFFFFFFFFFFFFFFFFFFFFFFFFF,FFFFFFFFFFFFFFFFFFFFFFFFFFFFFFFFFFFFFFFFFFFFFFFFFFFFFFFFFFFFFFF:F:FFFFF
@13724_merry1liz;chr1:976479-976644 N:0:1:3
GTGAGCTTCTGTCCTAGGGGAGCTCCGGGGGCCTGTCCCATCATTTGCCTTCAGCCAGAATGACATGTGCCTGGTGTTTGTAGCTTTTGCCACCTGGGCT
+
FFFFFFFFFFFFFFFFFFFFFFFFFFFFFFFFFFFFFFFFFFFFFFFFFFFFFFFFFFFFFFFFFFFFFFFFFFFFFFFFFF:FFFFFFF:FF:FFFFFF
@13725_tom1liz;chr1:976479-976644 N:0:1:3
CGTCCTGCCAGCGCCCCTCGGTCTGGCTTCTAGGCGCAGCTCCCTCTGCCCCCAGGCACCCAAACCTGTTTTCCAGGCGTCTGGGGTATGCGGATCTGAC
+
FFFFFFFFFFFFFFFFFFFFFFFFFFFFFFFFFFFFFFFFFFFFFFFFFFFFF:FFF:FFFFFFFFFFFFFFFFFFFFFFFFFFFFFFF:FFFFFFFFFF
@13726_merry1liz;chr1:976479-976644 N:0:1:3
AGCCCCGGGGCCCCCGTGCACCCCTCGTCCTGCCAGCGCCCCTCGGTCTGGCTTCTAGGCGCAGCTCCCTCTGCCCCCAGGCACCCAAACCTGTTTTCCA
+
FFFFFFF:FFFFFFFFFFFFFFFFFFFFFFFFFFFFFFFFFFFFFFFFFFFFFFFFFFFFFFFFFFFFFFFFFFFFFFFFFFFFFFFFFFFFFFFFFFFF
@13727_merry1liz;chr1:976479-976644 N:0:1:3
GCTGAAGGCAAATGATGGGACAGGCCCCCGGAGCTCCCCTAGGACAGAAGCTCACCTTCAGCCCCACGGCTGCACTCAGAGATGGCCCCGCACACGCCCG
+
FFFFFFFFFFFFFFFFFFFFFFFFFFFFFFFFFFFFFFFFFFFFFFF,FFFFFFFFFFFFFFFF:,FFFFFFF:F:FFFFFFFFFFFFF,FF:FFFFFFF
@13728_merry1liz;chr1:976479-976644 N:0:1:3
GTGGGGCTGAAGGTGAGCTTCTGTCCTAGGGGAGCTCCGGGGGCCTGTCCCATCATTTGCCTTCAGCCAGAATGACATGTGCCTGGTGTTTGTAGCTTTT
+
FFFFFFFF:FFFFFFFFFFFFFFFFFFFFFFFFFFFF:FFFFFFFFFFFFFFFFFFFFFFFFFFFFFFF,FFFFFFFFFFFFFFFFFFFFFFFFFFFFFF
@13729_merry1liz;chr1:976479-976644 N:0:1:3
GTGGGGCTGAAGGTGAGCTTCTGTCCTAGGGGAGCTCCGGGGGCCTGTCCCATCATTTGCCTTCAGCCAGAATGACATGTGCCTGGTGTTTGTAGCTTTT
+
FFFFFFFFFFFFFFFFFFFFFFFFFFFFFFFFFFF:F:FFFFFFFFFFFFFFFFFFFFFF::FFFFFFFFFFFFFFFFFFFFFFFFFFFFFFF:F:FF::
@13730_tom1liz;chr1:976479-976644 N:0:1:3
TGTCCTAGGGGAGCTCCGGGGGCCTGTCCCATCATTTGCCTTCAGCCAGAATGACATGTGCCTGGTGTTTGTAGCTTTTGCCACCTGGGCTGTGAGGACG
+
FFFFFFFFFFFFFFFFFFFFFFFFFFFFFFFFFFFFFFFFFFFFFFFFFFFFFFFFFFFFFFFFFFFFFFFFFFFFFFFFFFFFFFFFFFFFFFFFFF:F
@13731_merry1liz;chr1:976479-976644 N:0:1:3
AAAGCTACAAACACCAGGCACATGTCATTCTGGCTGAAGGCAAATGATGGGACAGGCCCCCGGAGCTCCCCTAGGACAGAAGCTCACCTTCAGCCCCACG
+
FFFFFFFFFFFFFFFFFFFFFFFFFFFFFFFFFFF:FFFFFFFFFFFFFFFFFFFFFFFFFFFFFFFFFFFFFFFFFFFFFFFFFFFFFFFFFFFFFFFF
@13732_merry1liz;chr1:976479-976644 N:0:1:3
TCGGTCTGGCTTCTAGGCGCAGCTCCCTCTGCCCCCAGGCACCCAAACCTGTTTTCCAGGCGTCTGGGGTATGCGGATCTGACGTCCTCACAGCCCAGGT
+
FFFFFFFFFFFFFFFFFFFFFFFFFFFFFFFFFFFFFFFF:FFFFFFFFFFFFFFFFFFFFFFFFFFFFFFFFFFFFFFFFFFFFFFFFFFFFFFF:FFF
@13733_merry1liz;chr1:976479-976644 N:0:1:3
CTCGGTCTGGCTTCTAGGCGCAGCTCCCTCTGCCCCCAGGCACCCAAACCTGTTTTCCAGGCGTCTGGGGTATGCGGATCTGACGTCCTCACAGCCCAGG
+
FFFFFFFFFFFFFFFFFFFFFFFFFFFFFFFFFFFF:FFFFFFFFFFFFFFFFFFFFFFFFFFFFFFFFFFFFFFFFFFFFFFFFFFFFFFFFFFFFFFF
@13734_tom1liz;chr1:976479-976644 N:0:1:3
GGGTTGGCGGGGGGAGTGGGAGGCGGTTCCCGGGGTTGGCGGGGGGAGTGGGAGGCGGTTCCCGGGGTTGGTGGGGGTGGGGGCAGGCGGTTCCCGGGGC
+
FFFFFFFFFFFFFFFFFFFFFFFFFFFFFFFFFFFFFFFFFFFFFFFFFFFFFFFFFFFFFFFFFFFFFFFFFFFFFFFFFFFFFFFFFFFFFFFFFFFF
@13735_tom1liz;chr1:976479-976644 N:0:1:3
TGGGGTATGCGGATCTGACGTCCTCACAGCCCAGGTGGCAAAAGCTACAAACACCAGGCACATGTCATTCTGGCTGAAGGCAAATGATGGGACAGGCCGC
+
FFFFFFFF:FFFFFFFFFFFFFFFFFFFFFFFFFFFFFFFFFFFFFFFFFFFFFFFFFFFFFFFFFFFFFFFFFFFFFFFFFFFFFFFFFFFFFFFFFFF
@13736_tom1liz;chr1:976479-976644 N:0:1:3
CCAGCCCTCAAAGGGCGGGCAAGGTCGGTGCGGCCAGGGCCGCAGCTCAGCCTGGGGGGAGCAGGTCAGGGGTGAGCCCCGGGGCCCCCGTGCACCCCTC
+
FFFFFFFFFFFFFFFFFFFFFFFFFFFFFFFFFFFFFFFFFFFFFFFFFFFFFFFFFFFFFFFFFFFFFFFFFFFFFFFFFFFFFFFFFFFFFFFFFF:F
@13737_merry1liz;chr1:976479-976644 N:0:1:3
CCCCGTGCACCCCTCGTCCTGCCAGCGCCCCTCGGTCTGGCTTCTAGGCGCAGCTCCCTCTGCCCCCAGGCACCCAAACCTGTTTTCCAGGCGTCTGGGG
+
FFFFFFFFFFFFFFFFFFFFFFFFFFFFFFFFFFFFFFFFFFFFFFFFFFFFFFFFFFFFFFFFFFFFFFFFFFFFFFFFFFFF::FFFFFFFFFFFFFF
@14003_tom1liz;chr1:978861-981049 N:0:1:3
TCTGGACTGTGTGCTGGGATGACTGGGGGCTGGTCCCCAGGCTCCCCTGCTAGGGGATGACCCAAGCCCGGCCTGCCCGGCCCCTGCGGCCCCCTGCTTG
+
FFFFFFFFFFFFFFFFFFFFFFFFFFFFFFFFFFFFFFFFFFFFFFFFFFFFFFFF:FFFFFFFFFFFFFFFFFFFFFFFFFFFFFFFFFFFFFFFFFFF
@14004_merry2liz;chr1:978861-981049 N:0:1:3
ACAGCCATGTCCCTGTCAGATTGCGGCTCGGAGGCAGGTGTAGACACAGCCATGTCCCTGTCAGGTTGCGGCTCGGAGGCAGGTGTAGACACAGCCATGT
+
FFFFFFFFFFFFFFFFFFFFFFFFFFFFFFFFFFFFFFFFFFFFFFFFFFFFFFFFFFFFFFFFFFFFFFFFFFFFFFFFFFFFFFFFFFFFFFFFFFFF
@14005_merry2liz;chr1:978861-981049 N:0:1:3
CACCACATCAGGCCCAGCTCTGCGGGTGGGAGGCCAGGCGAGGCCAGCGGCGTCGGCTCTGGGAACAGGTGTAGACACAAGCCCGCTGGACTCGGTCATC
+
FFFFFFFFFFFFFFFFFFFFFFFFFFFFFFFFFFFFFFFFFFFFFFFFFFFFFFFFFFFFFFFFFFFFFFFFFFFFFFFFFFFFFFFFFFFFFFFFFFFF
@14006_tom1liz;chr1:978861-981049 N:0:1:3
TCCTGAGCCTGGCCCCAGGTCCCCTGTGCAGGAAGACAGACCAGGGCCAGGTTTGGGCCTGTCTACACCTGTCCCTGTGACAGAGCAAGGCACAGACCAA
+
FFFFFFFFFFFFFFFFFFFFFFFFFFFFFFFFFFFFFFFFFFFFFFFFFFFFFFFFFFFFFFFFFFFFFFFFFFFFFFFFFFFFFFFFFFFFFFFFFFFF
@14007_tom1liz;chr1:978861-981049 N:0:1:3
TTCATAAACCTCAGGGATGGAGATGGGCACGGGGTCTCCAGGTATGGGGGCCGGCACAGGATCAGCTCTCGGGAGCGGCTCCGGGGACCCCCGCCGCCTC
+
F,,FFF,FFF:FFF:FF::FFF:F:FF,,F,FFFFFF:F,FFF,,FFF,F,::F,FFFFF,,FF,,,FFF:FF:FFF,F:,FF,,F,,FFFFF:FFFFF:
@14008_tom1liz;chr1:978861-981049 N:0:1:3
TGCCCAGACGGGCTCCCCGCTGCTCCCTGCGGCCAGTCCTGAGACGGCAAAGCTGATGGCCAAAGCCGGGCAGGAGGAGTTGGGGCCAGGTCCTGCAGGA
+
FFFFFFFFFFFFFFFFFFFFFFFFFFFFFFFFFFFFFFFFFFFFFFFFFFFFFFFFFFFFFFFFFFFFFFFFFFFFFFFFFFFFFFFFFFFFFFFFFFFF
@14009_merry2liz;chr1:978861-981049 N:0:1:3
GTCAGGTTGCGGCTCAGAGGCAGGTGTAGACACAGCCATGTCCGTGTCAGGTTGCGGCTCAGAGGCAGGTGTAGACACAGCCATGTCCCTGTCAGATTGC
+
FFFFFFFFFFFFFFFFFFFFFFFFFFFFFFFFFFFFFFFFFFFFFFFFFFFFFFFFFFFFFFFFFFFFFFFFFFFFFFFFFFFFFFFFFFFFFFFFFFFF
@14010_tom1liz;chr1:978861-981049 N:0:1:3
AAGCTGATGGCCAAAGCCGGGCAGGAGGAGTTGGGGCCAGGTCCTGCAGGAGCTCCTGAGCCTGGCCCCAGGTCCCCTGTGCAGGAAGACAGACCAGGGC
+
FFFFFFFFFFFFFFFFFFFFFFFFFFFFFFFFFFFFFFFFFFFFFFFFFFFFFFFFFFFFFFFFFFFFFFFFFFFFFFFFFFFFFFFFFFFFFFFFFFFF
@14011_merry2liz;chr1:978861-981049 N:0:1:3
CTCCCGGGCCCGACCCTCGTCACGGCAGAGGGAGGGGGGCGAGGCAGGTGCTTGAGGATCCGAGGCTGGTGGGGCCGGGGCCCGACAGCCAAAGCCTCCC
+
FFFFFFFFFFFFFFFFF:FFFFFFFFFFFFFFFFFFFFFF:FF:FFFFFFFFFFFFFFFFFFF,:FFFFFF:FFFFFFFFFFFFFF:FF,F,:,F:FFF:
@14012_tom1liz;chr1:978861-981049 N:0:1:3
TGTGTCTACACCTGCCTCTGAGCCGCAACCTGACACGGACATGGCTGTGTCTACACCTGCCTCTGAGCCGCAACCTGACAGGGACATGGCTGTGTCTATA
+
FFFFFFFFFFFFFFFFFFFFFFFFFFFFFFFFF:FFFFFFFFFFFFFFFFFFFFFFFFFFFFFFFFFFFFFFFFFFFFFFFFFFFFFFFFFFFFFFFFFF
@14013_merry2liz;chr1:978861-981049 N:0:1:3
TACACCTGTCCCTGTGACAGAGCAAGGCACAGACCAAATCAGAACCCCGCGCCGAGCCAAGCTGCACACAGTGTCCACGACTGTCTGGGAAGCCCTCCCA
+
FFFFFFFFFFFFFFFFFFFFFFFFFFFFFFFFFFFFFFFFFFFFFFFFFFFFFFFFFFFFFFFFFFFFFFFFFFFFFFFFFFFFFFFFFFFFFFFFFFFF
@14014_tom1liz;chr1:978861-981049 N:0:1:3
TGGTCCGGCGTCTTCTGGAGACCAGATGCAGAGGCTTCTGCAGGGCCCTGCCCCACGGCCCCCTGGTGAGCCCCCTGGGAGTCCCAAGTCCCCTGGCCAC
+
FFFFFFFFFFFFFFFFFFFFFFFFFFFFFFFFFFFFFFFFFFFFFFFFFFFFFFFFFFFFFFFFFFFFFFFFF:FFFFFFFFFFFFFFFFFFFFFFFFFF
@14015_tom1liz;chr1:978861-981049 N:0:1:3
CCGAGTCCAGCGGGCTTGTGTCTACACCTGTTCCCAGAGCCGACGCCGCTGGCCTCGCCTGGCCTCCCACCCGCAGAGCTGGGCCTGATGTGGTGGAGAT
+
FFFFFFFFFFFFFF:FFFFFFFFFFFFFFFFFFFFFFFFFFFFFFFFFFFFFFFFFFFFFFFFFFFFFFFFFFFFFFFFFFFFFFFFFFFFFFFFFFFFF
@14016_tom1liz;chr1:978861-981049 N:0:1:3
GGCCCCACCTCTCCCAACTGGGCAGCTAGCTGCAGGAGGGCGGAGCCGGCGGGGCTGCGAGGAGGAGGACGTGGCCACACAGCAGCCGGTCAGCAGGTCT
+
FFFFFFFFFFFFFFFFFFFFFFFFFFFFFFFFFFFFFFFFFFFFFFFFFFFFFFFFFFFFFFFF:FFFFFFFFFFFFFFFFFF:FFFFFFFFFFFFFFFF
@14017_tom1liz;chr1:978861-981049 N:0:1:3
GTCGGGCCACGGCCCCACCAGCCTCGGATCCTCAAGCACCTGCCTCGCCCCCCTCCCTCTGCCGTGACGAGGGTCGGGCCCGGGAGCAGCTTTGCCGTGA
+
,FFFFF,:,FFFFFFFFFFFFFFFFFFFF:FFF:FF:FFFFFFF:FFFF,FF,F:F:FF,FFFFFFF,FF:,FF,FFFFFF,FFFFFFFFFFF:FF:FFF
@14018_tom1liz;chr1:978861-981049 N:0:1:3
GGCCCAAACCTGGCCCTGGTCTGTCTTCCTGCACAGGGGACCTGGGGCCAGGCTCAGGAGCTCCTGCAGGACCTGGCCCCAACTCCTCCTGCCCAGCTTT
+
FFFFFFFFFFFFFFFFFFFFFFFFFFFFFFFFFFFFFFFFFFFFFFFFFFFFFFFFFFFFFFFFFFFFFFFFFFFFFFFFFFFFFFFFFFFFFFFFFFFF
@14019_merry2liz;chr1:978861-981049 N:0:1:3
GTGTCCAATTGTGGCTTGGAGATGGGTGTAGACAGAGCCACACTGGACTGAGGCTCAGAAGCTGGTGTAGACACAGCCGTGTCAGATTGCGGCTTGGAGG
+
FFFFFFFFFFFFFFFFFFFFFFFFFFFFFFFFFFFFFFFFFFFFFFFFFFF:FFFFFFFFFFFFFFFFFFFFFFFFFFFFFFFFFFFFFFFFFFFFFFFF
@14020_tom1liz;chr1:978861-981049 N:0:1:3
TCGTGCGGACGTGCTGGGTGTCTGCTGACCGGTCCCCAGGGCCAAGACAGGCTCACCCTGAGACCTGCTGACCGGCTGCTGTGTGGCCACGTCCTCCTCC
+
FFFFFFFFFFFFFFFFFFFFFFFFFFFFFFFFFFFFFFFFFFFFFFFFFFFFFFFFFFFFFFFFFFFF:FFFFFFFFFFFFFFFFFFFFFFFFFFFFFFF
@14021_merry2liz;chr1:978861-981049 N:0:1:3
TGAGAACTGGCTGGGAGGGCTGGCGCCGGGGCCGAGGGACGGTGGAGCTTCTGCCCGTGCGGACGTGCTGGGTTTCTGCTGACCGGTCCCCAGGGCCAAG
+
FFFFFFFFFFFFFFFFFFFFFFFFFFFFFFFFFFFFFFFFFFFFFFFFFFFFFFFFFFFFFFFFFFFFFFFFFFFFFFFFFFFFFFFFFFFFFFFFF:FF
@14022_tom1liz;chr1:978861-981049 N:0:1:3
CAGGACTGGGCCGAGTTCTCAGCCACCGCCGATGAGTGTGGCCTCCTGCAGGCCGGCCTGGCCTCTGGGGACGAGCTCTTGTCCAGTGACATTGACCAAG
+
FFFFFFFFFFFFFFFFFFFFFFFFFFFFFFFFFFFFFFFFFFFFFFFFFFFFFFFFFFFFFFFFFFFFFFFFFFFFFFFFFFFFFFFFFFFFFFFFFFFF
@14023_merry2liz;chr1:978861-981049 N:0:1:3
GGGTTCTGATTTGGTCTGTGCCTTGCTCTGTCACAGGGACAGGTGTAGACAGGCCCAAACCTGGCCCTGGTCTGTCTTCCTGCACAGGGGACCTGGGGCC
+
FFFFFFFFFFFFFFFFFFFFFFFFFFFFFFFFFFFFFFFFFFFFF:FFFFFFFFFFFFFFFFFFFFFFFFFFFFFFFFFFFFFFFFFFFFFF,FF:FFFF
@14024_merry2liz;chr1:978861-981049 N:0:1:3
CAGCTGAGTGACCAGGACTGGGCCGAGTTCTCAGCCACCGCCGATGAGTGTGGCCTCCTGCAGGCCGGCCTGGCCTCTGGGGACGAGCTCTTGTCCAGTG
+
FFFFFFFFFFFFFFFFFFFFFFFFFFFFF:FF,FFFFFFFFFFFFFFFFFFFFFFFFFFFFFFFFFFFFFFFFFFFFFFFFFFFFFFFFFFFFFFFFFFF
@14025_merry2liz;chr1:978861-981049 N:0:1:3
GGACTGGCCGCAGGGAGCAGCGGGGAGCCCGTCTGGGCAGAAGCAGAGGCTCCTGTGTGCCCACCCCCCTTGGCACCCACAGCTCGCCTCTTCTTTCGGC
+
FFFFFFFFFFFFFFFFFFFFFFFFFFFFFFFFFFFFFFFFFFFFFFFFFFFFFFFFFFFFFFFFFFFFFFFFFFFFFFFFFFFFFFFFFFFFFFFFFFFF
@14026_merry2liz;chr1:978861-981049 N:0:1:3
GCAGCTTGGCTCGGCGCGGGGTTCTGATTTGGTCTGTGCCTTGCTCTGTCACAGGGACAGGTGTAGACAGGCCCAAACCTGGCCCTGGTCTGTCTTCCTG
+
FFFFFFFFFFFFFFFFFFFFFFFFFFFFFFFFFFFFFFFFFFFFF:FFFFFFFFFFFFFFFFFFFFFFFFFFFFFFFFFFFFFFFFFFFFFFFFFFFFFF
@14027_merry2liz;chr1:978861-981049 N:0:1:3
CCTGCCTCCGAGCCGCAATCTGACAGGGACATGGCTGTGTCTACACCTGCCTCTGAGCCGCAACCTGACACGGACATGGCTGTGTCTACACCTGCCTCTG
+
FFFFFFFFFFFFFF,FFFFFFFFFFFFFFFFFFFFFFFFFFFFFFFFFFFFFFFFFFFFFFFFFFFFFFFFFFFFFFFFFFFFFFFFFFFFFFFFFFFFF
@14028_tom1liz;chr1:978861-981049 N:0:1:3
TGCTGACCGGCTGCTGTGTGGCCACGTCCTCCTCCTCGCAGCCCCGCCGGCTCCGCCCTCCTGCAGCTAGCTGCCCAGTTGGGAGAGGTGGGGCCCTGGG
+
FF:FFFFFFFFFFFFFFFFFFFFFFFFFFFFFF:FFFFFFFFFFFFFF:FFFFF:FFFFFFFFFFFFFFFFFFFFFF:F:FFFFFFFFFFF:FFFF:FFF
@14029_merry2liz;chr1:978861-981049 N:0:1:3
TGCTGACCGGCTGCTGTGTGGCCACGTCCTCCTCCTCGCAGCCCCGCCGGCTCCGCCCTCCTGCAGCTAGCTGCCCAGTTGGGAGAGGTGGGGCCCTGGG
+
FFFFFFFFFFFFFFFFFFFFFFFFFFFFFFFFFFFF:FFFFFFFFFFFFFFFFFFFFFFFFFFFFFFFF:FFFFFFFFFFFFFFFFFFF:FFFFFFFFFF
@14030_tom1liz;chr1:978861-981049 N:0:1:3
CTCGTAGGCCTCCGGGAGGGTCACGGCAAAGCTGCTCCCGGGCCCGACCCTCGTCACGGCAGAGGGAGGGGGGCGAGGCAGGTGCTTGAGGATCCGAGGC
+
FFFFFFFFFFF:FFFFFFFFFFFFFFFFFFFFFFFFFFFFFFFFFFFFFFF:FF:FFFFFFFFFFFFFFFFFFFFFFFFFFFFFFFFFFFFFFFF,FFFF
@14031_merry2liz;chr1:978861-981049 N:0:1:3
TCCTTTCAGGGCATGGATGGAGCCCCGAGGCGGTGGGAGCTCCCAGGTCTCGTGGGGCAGGGGCGGCATGTGCAGGGTGGTGCCCGGGGCCTGAACCCAT
+
FFFFFFFFFFFFFFFFFFFFFFFFFFFFFFFFFFFFFFFFFFFFFFFFFFFFFFFFFFFFFFFFFFFF:FFFFFFFFFFFFFFFFFFFFFFFFFFFFFFF
@14032_tom1liz;chr1:978861-981049 N:0:1:3
GGTGTCACAGAAGAAGAACTCGTAGGCCTCCGGGAGGGTCACGGCAAAGCTGCTCCCGGGCCCGACCCTCGTCACGGCAGAGGGAGGGGGGCGAGGCAGG
+
FFFFFFFFFFFFFFFFFFFFFFFFFFFFFFFFFFFFFFFFFFFFF:FFFFFFFFFF,FFFFFFFFFFFFFFFFFFFFFFFFFFFFFFFFFFFFFFFFFFF
@14033_merry2liz;chr1:978861-981049 N:0:1:3
CATCCCTGAGGTCTATGAACACTTCTTCTTCGGGGAGGACAGGCTTGAGGGCGTGCTGGGGCCGGCTGTCCCGCTCCCACTGCAGGCCCTGGAGCCTCCC
+
FFFFFFFFFFFFFFFFFFFFFFFFFFFFFFFFFFFFFFFFFFFFFFFFFFFFFFFFFFFFFFFFFFFFFFFFFFFFFFFFFFFFFFFFFFFFFFFFFFFF
@14034_tom1liz;chr1:978861-981049 N:0:1:3
GGGCTGAGGCCTGTCCTGAGCCTGGCTTATTGGGGCTGGGCCCAGCCACGGAGAAGCGCACTTTCTTCTTCCTGGGGACTTGGGTGAGACCCAGTGCGGG
+
FFFFFFFFFFFFFFFFFFFFFFFFFFFFFFFFFFFFFF:FFFFFFFFFFFFFFFFFFFFFFFFFFFF:FFFFFFFFFFFFFFFFFFFFFFFFFFFFFFFF
@14035_merry2liz;chr1:978861-981049 N:0:1:3
AGGGATGGAGATGGGCACGGGGTCTCCAGGTATGGGGGCCGGCACAGGATCAGCTCTCGGGAGCGGCTCCGGGGACCCCCGCCGCCTCGACCTCTGGGCT
+
FFFFFFFFFFFFFFFFFFFFFFFFFFFFFFFFFFFFFFFFFFFFFFFFFFFFFFFFFFFFFFFFFFFFFFFFFFF:FFFFFFFFFFFFFFFFFFFFFFFF
@14036_merry2liz;chr1:978861-981049 N:0:1:3
GCCAGGCCGGCCTGCAGGAGGCCACACTCATCGGCGGTGGCTGAGAACTCGGCCCAGTCCTGGTCACTCAGCTGGACGCTGTACTGGAAATTTTCCATGT
+
F:FF:FFFFFFFFFFFFFFFFFFFFFFFFFFFFFFFFFFFF:FFFFFFFFFFFFFFFFFFFFFF:FFFFFFFFFFFFFFFFFFFFFFFFFFFFFFFFFFF
@14037_tom1liz;chr1:978861-981049 N:0:1:3
GCTCGCCTCTTCTTTCGGCTGGGGCTCCGTGGTGGGGCTCCAGGGCTATCGGGGGGCCTCTGGGAGCCAGTGCTGTGGCCAGGGGACTTGGGACTCCCAG
+
FFF:FFFFFFFFFFFFFFFFFFFFF:FFFFFFFFFFFFFFFFFFFFFFFFFFFFFFFFFFFFFFFFFFFFFFFFFFFFFFFFFFFFFFFFFFFFFFFFFF
@14038_merry2liz;chr1:978861-981049 N:0:1:3
CACCCATCTCCAAGCCACAATTGGACACGGACGTGGCTGTGTCCACACCTGCCTCCAAACATGGCCTGGATGTGGCCTTGCCTACAGCAGGCCCACTGGC
+
FFFFFFFFFFFFFFFFFFFFFFFFFFFFFFFFFFFFFFFFFFFFFFFFFFFFFFFFFFFFFFFFFFFFFFFFFFFFFFFF:FFFFFFFFFFFFFFFFFFF
@14039_merry2liz;chr1:978861-981049 N:0:1:3
ATGGGCACGGGGTCTCCAGGTATGGGGGCCGGCACAGGATCAGCTCTCGGGAGCGGCTCCGGGGACCCCCGCCGCCTCGACCTCTGGGCTCCAACGTCTG
+
FFFFFFFFFFFFFFFFFFFFFFFFFFFFFFFFFFFFFFFFFFFFFFFFFFFFFFFFFFFFFFFFFFFFFFFFFFFFFFFFFFFFFFFFFFFFFFFFFFFF
@14040_merry2liz;chr1:978861-981049 N:0:1:3
CGCTTCTCCGTGGCTGGGCCCAGCCCCAATAAGCCAGGCTCAGGACAGGCCTCAGCCCGGCCCTCAGCCCCCCAGACAGCAACTGGGGCCCACGGGGGGC
+
FFFF:FFFFFFFFFFFFFFFFFFFFFFFFFFFFFFFFFFFFFFFFFFFFFFFFFFFFFFFFFFFFF:FFFFFFFFFFFF:FFFFFFFFFF:FFFFFFFFF
@14041_tom1liz;chr1:978861-981049 N:0:1:3
CTTTCTTCTTCCTGGGGACTTGGGTGAGACCCAGTGCGGGTGCCCCAGAGCAGCATCCGGGGGCCCCTGCTGAGGGCTCAGACACAACCGCCTCCATCTC
+
FFFFFFFFFFFFFFFFFFFFFFFFFFFFFFFFFFFF:FFFFFFFFFFFFFFFFFFFFFFFFFFFFFFFFFFFFFFFFFFFFFFFFFFFFFFFFFFFFFFF
@14042_merry2liz;chr1:978861-981049 N:0:1:3
CTCCTGCAGGCCGGCCTGGCCTCTGGGGACGAGCTCTTGTCCAGTGACATTGACCAAGGGGACAGCAGTGGCAGCAGTCCCCCCAGGGCCCCACCTCTCC
+
FFFFFFFFFFFFFFFFFFFFFFFFFFFFFFFFFFFFFFFFFFF:FFFF:F,FFFFFFFFFFFFFFFFFFFFFFFFFFFFFFFFFFFFFFFFFFFFF:FFF
@14043_merry2liz;chr1:978861-981049 N:0:1:3
ACAGGCTCACCCTGAGACCTGCTGACCGGCTGCTGTGTGGCCACGTCCTCCTCCTCGCAGCCCCGCCGGCTCCGCCCTCCTGCAGCTAGCTGCCCAGTTG
+
FFFFFFFFFFFFFFFFFFFFFFFFFFFFFFFFFFFFFFFFF:FFFFFFFFFFFFFFFFFFFFFFFFFFFFFFFFFFFFFFFFFFFFFFFFFFFFFFFFFF
@14044_tom1liz;chr1:978861-981049 N:0:1:3
GGGACTCCCAGGGGGCTCACCAGGGGGCCGTGGGGCAGGGCCCTGCAGAAGCCTCTGCATCTGGTCTCCAGAAGACGCCGGACCAGGGCAGGATGAGAAC
+
FFFFFFFFFFFFFFFFFFFFFFFFFFFF:FFFFFFFFFF:FFFFFFFFFFFFFFFFFFFFFFFFFF,FFFFFFFFF:FFFFFFFFFFFFFF:FFFFFFFF
@14045_merry2liz;chr1:978861-981049 N:0:1:3
GTCAGGTTGCGGCTCAGAGGCAGGTGTAGACACAGCCATGTCCGTGTCAGGTTGCGGCTCAGAGGCAGGTGTAGACACAGCCATGTCCCTGTCAGATTGC
+
FFFFF:FFFFFFFFFFFFFFFFFFFFFFFFFFFFFFFFFFFFFFFFFFFFFFFFFFFFFFFFFFF:FFFFFFFFFFFFFFFFFFFFFFFF:FF:FFFFFF
@14046_tom1liz;chr1:978861-981049 N:0:1:3
CGGAGGCCTACGAGTTCTTCTTCTGTGACACCATCGAGGAGAACGAAGAGGCTGAGGCGGCAGCGGCCGGTCAGGATCCGGCAGGCGTCCAGTGGCCGGA
+
FFFFFFFF,FFFFFFFFFFFFFFFFFFFFFFFFFFFFFFFFFFFFFFFFFFFFFFFFFFFFFFFFFFFFFFFFFFFFFFF:FF:FFFFFFFFFFFFFFFF
@14047_merry2liz;chr1:978861-981049 N:0:1:3
GGGGGTCCCAGGCCCCGCCCCCTCGGAGGCCGACCGGGGAGGCTCCAGGGCCTGCAGTGGGAGCGGGACAGCCGGCCCCAGCACGCCCTCAAGCCTGTCC
+
FFFFFFFFFFFFFFFFFFFFFFFFFFFFFFFFFFFFFFFFFFFFFFFFFFFFFFFFFFFFFFFFFFFFFFF:FFFFFFFFFFFFFFFFFFFFFFFFFFFF
@14048_tom1liz;chr1:978861-981049 N:0:1:3
GGCCCGACAGCCACAGCCTCCCAGGCTCCGGGCCCCCCGTGGGCCCCAGTTGCTGTCTGGGGGGCTGAGGGCCGGGCTGAGGCCTGTCCTGAGCCTGGCT
+
FFFFFFFFFFFFFFFFFFFFFFFFFFFFFFFFFFFFFFFFFFFFFFFFFFFFFFFFFFFFFFFFFFFFFFFFFFFFFFFFFFFFFFFFFFFFFFFFFFFF
@14049_tom1liz;chr1:978861-981049 N:0:1:3
AGCCCCCCAGACAGCAACTGGGGCCCACGGGGGGCCCGGAGCCTGGGAGGCTGTGGCTGTCGGGCCCCGGCCCCACCAGCCTCGGATCCTCAAGCACCTG
+
FFFFFFFFFFFFFFFFFFFFFFFFFFFFFFFFFFF,FFF:FFFFFFF:FFFFFFFFFFFFFFFFFFFFFFFFF,FFFFFFFFFFFFFFFFFFFFFF:FFF
@14050_merry2liz;chr1:978861-981049 N:0:1:3
TGACCGGTCCCCAGGGCCAAGACAGGCTCACCCTGAGACCTGCTGACCGGCTGCTGTGTGGCCACGTCCTCCTCCTCGCAGCCCCGCCGGCTCCGCCCTC
+
FFFFFFFFFFFFFFFFFFFFFFFFFFFFFFFFFFFFFFFFFFFFFFFFFFFFFFFFFFFFFFFFFFFFFFFFFFFFFFFFFFFFFFFFFFFFFFFFFFFF
@14051_merry2liz;chr1:978861-981049 N:0:1:3
GCGGGGAGCCCGTCTGGGCAGAAGCAGAGGCTCCTGTGTGCCCACCCCCCTTGGCACCCACAGCTCGCCTCTTCTTTCGGCTGGGGCTCCGTGGTGGGGC
+
FFFFFFFF:FFFFFFFFFFFFFFFFFFFFFFFFFFFFFFFFFFFFFFFFFFFFFFFFFFFFFFFFFFFFFFFFFFFFFFFFFFFFFFFFFFF:FFFFFFF
@14052_merry2liz;chr1:978861-981049 N:0:1:3
CTGAGTGACCAGGACTGGGCCGAGTTCTCAGCCACCGCCGATGAGTGTGGCCTCCTGCAGGCCGGCCTGGCCTCTGGGGACGAGCTCTTGTCCAGTGACA
+
FFFFFFFFFFFFFFFFFFFFFFFFFFFFFFFFFFFFFFFFFFFFFFFFFFFFFFFFFFFFFFFFFFFFFFFFFFFFFFFFFFFFFFFFFFFFFFFFFFFF
@14053_tom1liz;chr1:978861-981049 N:0:1:3
CTCCCAGGCTCCGGGCCCCCCGTGGGCCCCAGTTGCTGTCTGGGGGGCTGAGGGCCGGGCTGAGGCCTGTCCTGAGCCTGGCTTATTTGGGCTGGGCCCA
+
FFFFFFFFFFFFFFFFFFFFFFFFFFFFFFFFFFFFFF:,FFFFFFFFF:FFFFFFFFFFFFFFFFFFFFFF:FFFFFFFFFFFFFF,F:FFFF,FFFFF
@14054_merry2liz;chr1:978861-981049 N:0:1:3
GGCCTGCAGTGGGAGCGGGACAGCCGGCCCCCGCACGCCCTCAAGCCTGTCCTCCCCGAAGAAGAAGTGTTCATAGACCTCAGGGATGGAGATGGGCACG
+
FFFFF:F,FFFFFFFFFFFF:FFFF:FFF::,F,F,FFF,FFF:FFFF:FFFF:FFFFFFFFFFF:FFFFF:FFFFFFFFF::FFFFFFFFF::FFFF,F
@14055_merry2liz;chr1:978861-981049 N:0:1:3
TCTCCGTGGCTGGGCCCAGTCCCAATAAGCCAGGCTCAGGACAGGCCTCAGCCCGGCCCTCAGCCCCCCAGACAGCAACTGGGGCCCACGGGGGGCCCGG
+
:FFFF:,FFFFFFF:F,F:,FFFFFFFFFFFFFFF:F,F:,F,FF:FFFFFFFFF:FFFFFF:,,:F,F,FF,FFFF,FFFFFFFFFFF:F,FFFFFF,,
@14056_merry2liz;chr1:978861-981049 N:0:1:3
TGATTTGGTCTGTGCCTTGCTCTGTCACAGGGACAGGTGTAGACAGGCCCAAACCTGGCCCTGGTCTGTCTTCCTGCACAGGGGACCTGGGGCCAGGCTC
+
FFFFFFF:FFFFFFFFFFFFFFFFFFFFFFFF:FFFFFFFFFFFFFFFFFFFFFFFFFFFFFFFFFFFFFFFFFFFFFFFFFFFFFFFFFFFFFFFFFFF
@14057_tom1liz;chr1:978861-981049 N:0:1:3
AAGCTGGTGTAGACACAGCCGTGTCAGATTGCGGCTTGGAGGCAGGTATAGACAAAGCCATGTCCCTGTCAGGTTGCGGCTCAGAGGCAGGTGTAGACAC
+
FFFFFFF:FFFFFFFFFFFFFFFFFFFFFFFFFFFFFFFFFFFFFFFFFF:FFF,FFFFFFFFFFFF:FFFFFFFFFFFFFFFFFFFFFFFFFFFFFFFF
@14058_merry2liz;chr1:978861-981049 N:0:1:3
GGGGAGGACAGGCTTGAGGGCGTGCTGGGGCCGGCTGTCCCGCTCCCACTGCAGGCCCTGGAGCCTCCCCGGTCGGCCTCCGAGGGGGCGGGGCCTGGGA
+
FFFFFFFFFFFFFFFFFFFFFFFFFFFFFFFF:FFFFFFFFFFFFFFFFF:FFFFFFFFF,FFFFF:FFFFFFFFFFFFFFFFFFFF:FFFFFFFFFFFF
@14059_merry2liz;chr1:978861-981049 N:0:1:3
CGCCTCGACCTCTGGGCTCCAACGTCTGGGAAGAAGAACTCGCACATGTCCGGCCACTGGACGCCTGCCGGATCCTGACCGGCCGCTGCCGCCTCAGCCT
+
FFFFFFFFFFFFFFFFFFFFFFFFFFFFFFFFFFFFFFFFFFFFFFFFFFFFFFFFFFFFFFFFFFFFFFFFFFFFFFFFFFFFFFFFFFFFFFFFFFFF
@14060_merry2liz;chr1:978861-981049 N:0:1:3
CGCCCTCAAGCCTGTCCTCCCCGAAGAAGAAGTGTTCATAGACCTCAGGGATGGAGATGGGCACGGGGTCTCCAGGTATGGGGGCCGGCACAGGATCAGC
+
FFFFFFFFFFFFFFF:FFFFFFFFFFFFFFFFFFFFFFFFF:FFFFFFFF:FFFFFFFFFFFFFFFFFFFFFFFFFFFFFFFFFFFFFFFFFFFFFFFFF
@14061_merry2liz;chr1:978861-981049 N:0:1:3
GGCCCCACCAGCCTCGGATCCTCAAGCACCTGCCTCGCCCCCCTCCCTCTGCCGTGACGAGGGTCGGGCCCGGGAGCAGCTTTGCCGTGACCCTCCCGGA
+
FFFFFFFFFFFFFFFFFFFFFFFFFFFFFFFFFFFFFFFFFFFFFFFFFFFFFFFFFFFFFFFFFFFFFFFFFFFFF:FFFFFFFFFFFFFFFFFFFFFF
@14062_tom1liz;chr1:978861-981049 N:0:1:3
CTCCCGAGAGCTGATCCTGTGCCGGCCCCCATACCTGGAGACCCCGTGCCCATCTCCATCCCTGAGGTCTATGAACACTTCTTCTTCGGGGAGGACAGGC
+
FFFFFFFFFFFFFFFFFFFFFFFFFFFFFFFFFFFFFFFFFFFFFFFFFFFFFFFFFFFFFFFFFFFFFFFFFFFF,FFFFFF:FFF:FFFF:FFFFFF:
@14063_merry2liz;chr1:978861-981049 N:0:1:3
ACACAGCCATGTCTGACTTAGCCCTTGAGACATCTGGGAGGGCTTCCCAGACAGTCGTGGACACTGTGTGCAGCTTGGCTCGGCGCGGGGTTCTGATTTG
+
FFFFFFFFFFFFFFFFFFFFFFFFFFFFFFFFFFFFFFFFFFFFFFFFFFFFFFFFFFFFFFFFFFFFFFFFFFFFFFFFFFFFFFFFFFFFFFFFFFFF
@14064_merry2liz;chr1:978861-981049 N:0:1:3
CCAGCCACGGAGAAGCGCACTTTCTTCTTCCTGGGGACTTGGGTGAGACCCAGTGCGGGTGCCCCAGAGCAGCATCCGGGGGCCCCTGCTGAGGGCTCAG
+
FFFFFFFFFFFFFFFFFFFFFFFFFFFFFFFFFFFFFFFFFFFFFFFFFFFFFFFFFFFFFFFFFFFFFFFFFFF:FFFFFFFFFFFFFFFFFFFFFFFF
@14065_merry2liz;chr1:978861-981049 N:0:1:3
CCCGAGGCTGTGGGAGCTCCCAGGTCTCGTGGGGCAGGGGCGGCATGTGCAGGGTGGTGCCCGGGGCCTGAACCCATGAAGACCCCACCGGACCCATTCT
+
FFFFFFFF,F,FFFF:FFF:FFFF:,FF:FFF:FFFFFFFF,FF:FFFF:FF:FF:FFFFF:F,FFFFFFFFFFFFFFFF:FFF,FFF,:FF:,FFFFFF
@14066_merry2liz;chr1:978861-981049 N:0:1:3
CGTGGGCCCCAGTTGCTGTCTGGGGGGCTGAGGGCCGGGCTGAGGCCTGTCCTGAGCCTGGCTTATTGGGGCTGGGCCCAGCCACGGAGAAGCGCACTTT
+
FFFFF:FFFFFFFFFFFFFFFFFFFFFFFFFFFFFFFFF:FFFFFFFFFFFFFFFFFFFFFFFFFFFFFFFFFFFFFFFFFFFFFFFFFFFFFFFFFFFF
@14067_tom1liz;chr1:978861-981049 N:0:1:3
GCTCAGAAGCTGGTGTAGACACAGCCGTGTCAGATTGCGGCTTGGAGGCAGGTATAGACACAGCCATGTCCCTGTCAGGTTGCGGCTCAGAGGCAGGTGT
+
FFFFFFFFFFFFFFFFFFFFFFFFF:FFFFFFFFFFFFFFFFFFFFFFFFFFFFFFFFFFFFFFFFFFFFFFFFFFFFFFFFFFFFFFFFFFFF,FFFFF
@15316_tom2liz;chr1:981117-981186 N:0:1:3
CACCGCATCATCACACAGCTATCATTTGGGGTGCGTTGGGAACTAGGGTCATGGGAGCTGGGGATCTTCTAACTTGGAAATCGTAACCACTAGGTTTGAA
+
FFFFFFFFFFFFFFFFFFFFFFFFFFFFFFFFFFFFFFFFFFFFFFFFFFFFFFFFFFFF:FFFFFFFF:::FFFFFFFFFFFF,::F:FFFFFFFFFF:
@15317_merry1liz;chr1:981117-981186 N:0:1:3
CGTCACCACTAGGTTTGAAGGAAGCGCGGCCCTCCCCTCGAGATGCTGTTCTCTTCCTTTCAGGGCATGGATGGAGCCCCGAGGCGGTGGGAGCTCCCAG
+
FFFFFFFFFFFFFFFFFFFFFFFFFFFFFFFFFFFFFFFFFFFFFFFFFFFFFFFFFFFFFFFFFFFFFFFFFFFFFFFFFFFFFFFFFFFFFFFFFFFF
@15318_merry1liz;chr1:981117-981186 N:0:1:3
TGGGAACTAGGGTCATGGGAGCTGGGGATCTTCTAACTTGGAAATCGTCACCACTAGGTTTGAAGGAAGCGCGGCCCTCCCCTCGAGATGCTGTTCTCTT
+
FFFFFFFFFFFFFFFFFFFFFFFFFFFFFFFFFFFFFFFFFFFFFFFFFFFFFFFFFFFFFFFFFFFFFFFFFFFFFFFFFFFFFFFFFFFFFFFFF:FF
@15319_merry1liz;chr1:981117-981186 N:0:1:3
CTGCACATGCCGCCCCTGCCCCACGAGACCTGGGAGCTCCCACCGCCTCGGGGCTCCATCCATGCCCTGAAAGGAAGAGAACAGCATCTCGAGGGGAGGG
+
FFFFFFFFFFFFFFFFFFFFFFFF:FFFFFFFFFFFFFFFFFFFFFFFFFFFFFFFFFFFFFFFFFF:FFFFFFFFFFFFFFFFF:FFFFFFFFFFFFFF
@15320_tom2liz;chr1:981117-981186 N:0:1:3
GGTGGGGTCTTCATGGGTTCAGGCCCCGGGCACCACCCTGCACATGCCGCCCCTGCCCCACGAGACCTGGGAGCTCCCACCGCCTCGGGGCTCCATCCAT
+
FFFFFFFFFFFFFFFFFFFFFFFFFFFFFFFFFFFFFFFFFFFFFFFFFFFFFF:FFFFFFFFFFFFFFFFFFFFFFFFFFFFFFFFFFFFFFFFFFFFF
@15321_tom2liz;chr1:981117-981186 N:0:1:3
AGAGGCACTGGAGGGTAGCAGAAAGGGTCCGGTGGGGTCTTCATGGGTTCAGGCCCCGGGCACCACCCTGCACATGCCGCCCCTGCCCCACGAGACCTGG
+
FFFFFFFFFF:FFFFFFFFFFFF,FFFFFFFFFFFF:FFFFFFFFF:FF:F:F,FFF::FFFFFFFFFFFF:FFFFFFFFFF:FFFFF:FFFFF:FFFFF
@15322_tom2liz;chr1:981117-981186 N:0:1:3
AGAGGCACTGGAGGGTAGCAGAATGGGTCCGGTGGGGTCTTCATGGGTTCAGGCCCCGGGCACCACCCTGCACATGCCGCCCCTGCCCCACGAGACCTGG
+
FFFFFFFF:F:FFFFFFFFFFFFFFFFFFFFFFFFFFFFFFFFFFFFFFFFFFFFFFFFFFFFFFFFFFFFFFFFFFFFFFFFFFFFFFFFFFFFFFFFF
@15323_merry1liz;chr1:981117-981186 N:0:1:3
GCACATGCCGCCCCTGCCCCACGAGAACTGGGAGCTCCCACCGTCTCGGGGCTCCATCCATGCCCTGAAAGGAAGAGAACAGCATCTCGAGGGGAGGGCC
+
,,FFFFF::F,:F,F:FFFF,F,F:,,:F,FFF,FF,F:F,FF,FFF,,FFF,:FFF:FFFF,F:,FFF,F,F,FF:FFFFF,:,F,:F,F,F:FFFF:,
@15324_tom2liz;chr1:981117-981186 N:0:1:3
CAGCTGGACGCTGTACTGGAAATTTTCCATGTGGAGTCAGCAGAGGCACTGGAGGGTAGCAGAATGGGTCCGGTGGGGTCTTCATGGGTTCAGGCCCCGG
+
FFFFFFFFFFFFFFFFFFFFF:FFFFFFFFFFFFFFFFFFFFFFFFFFFFFFFFFFFFFFFFFFFFFFFFFFFFFFFFFFFFFFFFFFFFFFFFFFFFFF
@15325_merry1liz;chr1:981117-981186 N:0:1:3
CATGCCGCCCCTGCCCCACGAGACCTGGGAGCTCCCACCGCCTCGGGGCTCCATCCATGCCCTGAAAGGAAGAGAACAGCATCTCGAGGGGAGGGCCGCG
+
FFFFFFFFFFFFFFFFFFFFFFFFFFFFFFFFFFFFFFFFFFFFFFFFFFFFFFFFFFFFFFFF:FFF:FFFFFFFFFFFFFFFFFFFFFFFFFFFFFFF
@15326_tom2liz;chr1:981117-981186 N:0:1:3
CTTGATTCTAGGAATGTAACACCGCATCATCACACAGCTATCATTTGGGGTGCGTTGGGAACTAGGGTCATGGGAGCTGGGGATCTTCTAACTTGGAAAT
+
FFFFFFFFFFFFFFFFFFF:FFFFFFFFFFFFFF,FFFFFFFFFFFFFFFFFFFFFFFFFFFFFFFFFFFFFFFFFFFFFFF:FFFFFFFFFFFFFFFFF
@15327_tom2liz;chr1:981117-981186 N:0:1:3
GACGGCTGGTTTTATAGCTTCACTGGTAGAAAATCATCCTTGATTCTAGGAATGTAACACCGCATCATCACACAGCTATCATTTGGGGTGCGTTGGGAAC
+
FFF:FFFFFFF,FFFFFFFF,FF:FFFFFFF::FFFFFFFFFFFFFFFF::FFFFFFFFF:FFFFFFFF:FFFFFFFFF:FF:FF:FFFFFFFFFFFFFF
@15328_merry1liz;chr1:981117-981186 N:0:1:3
GGTGGGGTCTTCATGGGTTCAGGCCCCGGGCACCACCCTGCACATGCCGCCCCTGCCCCACGAGACCTGGGAGCTCCCACCGCCTCGGGGCTCCATCCAT
+
FFFFFFFFFFFFFFFFFFFFFFFFFFFFFFFFFFFFFFFFFFFFFFFFFFFFFFFFFFFFFFFFFFFFFFFFFFFFFFFFFFFFFFFFFFFFFFFFFFFF
@15329_tom2liz;chr1:981117-981186 N:0:1:3
CTTCACTGGTAGAAAATCATCCTTGATTCTAGGAATGTAACACCGCATCATCACACAGCTATCATTTGGGGTGCGTTGGGAACTAGGGTCATGGGAGCTG
+
FFFFFFFFFFFFFFFFFFFFFFFFFFFFFFFFFFFFFFFFFFFFFFFFFFFFFFFFFFFFFFFFFFFFFFFFFFFFFFFFFFFFFFFFFFFFFFFFFFFF
@15330_tom2liz;chr1:981117-981186 N:0:1:3
TAACTTGGAAATCGTCACCACTAGGTTTGAAGGAAGCGCGGCCCTCCCCTCGAGATGCTGTTCTCTTCCTTTCAGGGCATGGATGGAGCCCCGAGGCGGT
+
FFFFFFFFFFFFFFFFFFFFFFF:FFFFFFFFFFFFFFFFFFFFFFFFFFFFFFFFFFFFFFFFFFFFFFFFFFFFFFFFFFFFFFFFFFFFFFFFFFFF
@15331_merry1liz;chr1:981117-981186 N:0:1:3
GGTGCGTTGGGAACTAGGGTCATGGGAGCTGGGGATCTTCTAACTTGGAAATCGTCACCACTAGGTTTGAAGGAAGCGCGGCCCTCCCCTCGAGATGCTG
+
FFFFFFFFFFFFF:FFFFFFFFFFFFFFFFFFFFFFFFFFFFFFFFFFFFFFFFFFFFFFFFFFFFFFFFFFFFFFFFFFFFFFFFFFFFFFFFFFFFFF
@15332_merry1liz;chr1:981117-981186 N:0:1:3
CGAGATGCTGTTCTCTTCCTTTCAGGGCATGGATGGAGCCCCGAGGCGGTGGGAGCTCCCAGGTCTCGTGGGGCAGGGGCGGCATGTGCAGGGTGGTGCC
+
FFFFFFFFFFFFFFFFFFFFFFFFFFFFFFFFFFFFFFFFFFFFFFFFFFFFFFFFFFFFFFFFFFFFFFFFFFFFFFFFFFFFFFFFF:FFFFFFFFFF
@15333_merry1liz;chr1:981117-981186 N:0:1:3
CCCCACGAGACCTGGGAGCTCCCACCGCCTCGGGGCTCCATCCATGCCCTGAAAGGAAGAGAACAGCATCTCGAGGGGAGGGCCGCGCTTCCTTCAAACC
+
FFFFFFFFFFFFFFFFFFFFFFFFFFFFFFFFFFFFFFFFFFFFFFFFFFFFFFFFFFFFFFFFFFFFFFFFFFFFFFFFFFFFFFFFFFFFFFFFFFFF
@15334_tom2liz;chr1:981117-981186 N:0:1:3
CTTCATGGGTTCAGGCCCCGGGCACCACCCTGCACATGCCGCCCCTGCCCCACGAGACCTGGGAGCTCCCACCGCCTCGGGGCTCCATCCATGCCCTGAA
+
FFFFFFFFFFFFFFFFFFFFFFFFFFFFFFFFFFFFFFFFFFFFFFFFFFFFFFFFFFFFFFFFFFFFFFFFFFFFFFFFFFFFFFFFFF:FFFFFFFFF
@15335_merry1liz;chr1:981117-981186 N:0:1:3
TTCCATGTGGAGTCAGCAGAGGCACTGGAGGGTAGCAGAATGGGTCCGGTGGGGTCTTCATGGGTTCAGGCCCCGGGCACCACCCTGCACATGCCGCCCC
+
FFFFFFFFFFFFFFFFFFFFFFFFFFFFFFFFFFFFFFFFFFFFFFFFFFFFFFFFFFFFFFFFFFFFFFFFFFFFFFFFFFFFF:FFFFFFFFFFFFFF
@15336_tom2liz;chr1:981117-981186 N:0:1:3
CCCCAGAGGCCAGGCCGGCCTGCAGGAGGCCACACTCATCGGCGGTGGCTGAGAACTCGGCCCAGTCCTGGTCACTCAGCTGGACGCTGTACTGGAAATT
+
FFFFFFFFFFFFFFFFFFFFFFFFFFFFFFFFFFFFFFFFFFFFFFFFFFFFFFFFFFFFFFFFFFFFFFFFFFFFFFFFFFFFFFFFFFFFFFFFFFFF
@15337_merry1liz;chr1:981117-981186 N:0:1:3
TTCACTGGTAGAAAATCATCCTTGATTCTAGGAATGTAACACCGCATCATCACACAGCTATCATTTGGGGTGCGTTGGGAACTAGGGTCATGGGAGCTGG
+
FFFFFFFFFFFFFFFFFFFFFFFFFFFFFFFFFFFFFFFFFFFFFF,FFFFFFFFFFFFFFFFFFFFFFFFFFFFFFFFFFFFFFFFF,FFFFFFFFFFF
@15338_tom2liz;chr1:981117-981186 N:0:1:3
GCTGAGAACTCGGCCCAGTCCTGGTCACTCAGCTGGACGCTGTACTGGAAATTTTCCATGTGGAGTCAGCAGAGGCACTGGAGGGTAGCAGAATGGGTCC
+
FFFF,FFFFFF::FFFFF:,:FFFFFFF::FFFFFFFFFF::FFF,,,:FF,FFF:,F:FF:FFF:FF:FFFF,F::FF,,F:F,F::::FFFFF,F,FF
@15339_merry1liz;chr1:981117-981186 N:0:1:3
TCTTCATGGGTTCAGGCCCCGGGCACCACCCTGCACATGCCGCCCCTGCCCCACGAGACCTGGGAGCTCCCACCGCCTCGGGGCTCCATCCATGCCCTGA
+
FFFFFF:FFFFFFFFFFFFFFFFFFFFFFFFFFF:FFFFFFF:FFFFFFFFFFFFFFFFFFFFFFFFFFFFFFFFFFFFF:FFF:FFFFFFFFFFFFF:F
@15340_merry1liz;chr1:981117-981186 N:0:1:3
TAACACCGCATCATCACACAGCTATCATTTGGGGTGCGTTGGGAACTAGGGTCATGGGAGCTGGGGATCTTCTAACTTGGAAATCGTCACCACTAGGTTT
+
FFFFFFFFFFFFFFFFFFFFFFFFFFFFFFFFFFFFFFFFFFFFFFFFFFFFFFFFFFFFFFFFFFFFFFFFFFFFFFFFFFFFFFFFFFFFFFFFFFFF
@15341_tom2liz;chr1:981117-981186 N:0:1:3
TCAGCAGAGGCACTGGAGGGTAGCAGAATGGGTCCGGTGGGGTCTTCATGGGTTCAGGCCCCGGGCACCACCCTGCACATGCCGCCCCTGCCCCACGAGA
+
FFFFFFFFFFFFFFFFFFFFFFFFFFFFFFFFFFFFFFFFFFFFFFFFFFFFFFFFFFFFFFFFFFFFFFFFFFFFFFFFFFFFFFFFFFFFFFFFFFFF
@15342_tom2liz;chr1:981117-981186 N:0:1:3
GAGATGCTGTTCTCTTCCTTTCAGGGCATGGATGGAGCCCCGAGGCGGTGGGAGCTCCCAGGTCTCGTGGGGCAGGGGCGGCATGTGCAGGGTGGTGCCC
+
FFFFFFFFFFFFFFFFFFFFFFFFFFFFFFFFFFFFFFFFFFFFFFFFFFFFFFFFFFFFFFFFFFFFFFFFFFFFFFFFFFFFFFFFFFFFFFFFFFFF
@15343_merry1liz;chr1:981117-981186 N:0:1:3
TGCCGCCCCTGCCCCACGAGACCTGGGAGCTCCCACCGCCTCGGTGCTCCATCCATGCCCTGAAAGGAAGAGAACAGCATCTCGAGGGGAGGGCCGCGCT
+
,FFFF::FFFFFFFFFFFFFFF:FFFFF:FFFF,F:FF,F:FF,,FFFF,FF:FFFFFF:FF:FFFF,FFF,FF:FF,,F,FF:,FFF,FFFFF,F:FFF
@15344_merry1liz;chr1:981117-981186 N:0:1:3
TTTATAGCTTCACTGGTAGAAAATCATCCTTGATTCGAGGAATGTAACACCGCATCATCACACAGCTATCATTTGGGGTGCGTTGGGAACTAGGGTCATG
+
FF:FFFFFFFFF:FFF:FFFFFF,FFFF,FF,FFF,,::F:F:F:FF:FFF:FF:F:F:FF:FF:FFFFFF::FF:FFFFF:,,:,:,,F::FF::F:,,
@15345_merry1liz;chr1:981117-981186 N:0:1:3
TCATCACACAGCTATCATTTGGGGTGCGTTGGGAACTAGGGTCATGGGAGCTGGGGATCTTCTAACTTGGAAATCGTCACCACTAGGTTTGAAGGAAGCG
+
FFFFFFFFFFFFFFFFFFFFFFFFFFFFFFFFFFFFFFFFFFFFFFFFFFFFFFFFFFFFFFFFFFFFFFFFFFFFFFFFFFFF:FFFFFFFFFFFFFFF
@15346_merry1liz;chr1:981117-981186 N:0:1:3
GGCCCAGTCCTGGTTACTCAGCTGGACGCTGTACTGGAAATTTTCCATGTGGAGTCAGCAGAGGCACTGGAGGGTAGCAGAATGGGTCCGGTGGGGTCTT
+
FFFFFFFF,FF:F::FFFFFFFF:FFFFFFFFFFFFFF,FFFFFF:FFFFFFF,:FFFFFF:FFFFFF:FF,FFFFFFFFFF,:FF,FFFFF:FFFFFFF
@15347_merry1liz;chr1:981117-981186 N:0:1:3
CCAGTCCTGGTCACTCAGCTGGACGCTGTACTGGAAATTTTCCATGTGGAGTCAGCAGAGGCACTGGAGGGTAGCAGAATGGGTCCGGTGGGGTCTTCAT
+
FFFFFFFFFFFFFFFFFFFFFFFFFFFFFFFFFFFFFFFFFFFFFFFFFFFFFFFFFFFFF:FFFFFFFFFFFFFFFFFFFFFFFFFFFFFFFFFFFFFF
@15348_tom2liz;chr1:981117-981186 N:0:1:3
CACCACTAGGTTTGAAGGAAGCGCGGCCCTCCCCTCGAGATGCTGTTCTCTTCCTTTCAGGGCATGGATGGAGCCCCGAGGCGGTGGGAGCTCCCAGGTC
+
FFFFFFFFFFFFFFFFFFFFFFFFFFFFFFFFFFFFFFFFFFFFFFFFFFFFFFFFFFFFFFFFFFFFFFFFFFFFFFFFFFFFFFFFFFFFFFFFFFFF
@15349_tom2liz;chr1:981117-981186 N:0:1:3
CATGCCGCCCCTGCCCCACGAGACCTGGGAGCTCCCACCGCCTCGGGGCTCCATCCATGCCCTGAAAGGAAGAGAACAGCATCTCGAGGGGAGGGCCGCG
+
FFFFFFFFFFFFFFFFFFFFFFFFFFFFFFFFFFFF,FFFFFFFFFFFFFFFFFFFFFFFFFFFFFFFFFFFFFFFFFFFFFFFFFFFFFFFFFFFFFFF
@15350_tom2liz;chr1:981117-981186 N:0:1:3
CCAGAGGCCAGGCCGGCCTGCAGGAGGCCACACTCATCGGCGGTGGCTGAGAACTCGGCCCAGTCCTGGTCACTCAGCTGGACGCTGTACTGGAAATTTT
+
FFFFFFFFFFFFFFFFFFFFFFFFFFFFFFFFFFFFFFFFFFFFFFFFFFFFFFFFFFFFFFFFFFFFFFFFFFFFFFFFFFFFFFFFFFFFFFFFFFFF
@15351_merry1liz;chr1:981117-981186 N:0:1:3
AATCATCCTTGATTCTAGGAATGTAACACCGCATCATCACACAGCTATCATTTGGGGTGCGTTGGGAACTAGGGTCATGGGAGCTGGGGATCTTCTAACT
+
FFFFFFFFFFFFFFFFFFFFFFFFFFFFFFFFFFFFFFFFFFFFFFFFFFFFFFFFFFFFFFFFFFFFFFFFFFFFFFFFFFFFFFFFFFFFFFFFFFFF
@15352_merry1liz;chr1:981117-981186 N:0:1:3
GTAGCAGAATGGGTCCGGTGGGGTCTTCATGGGTTCAGGCCCCGGGCACCACCCTGCACATGCCGCCCCTGCCCCACGAGACCTGGGAGCTCCCACCGCC
+
FFFFFFFFFFFFFFFFFFFFFFFFFFFFFFFFFFFFFFFFFFFFFFFFFFFFFFFFFFFFFFFFFFFFFFFFFFFFFFFFFF,FFFFF:FFFFF:FFFFF
@15353_tom2liz;chr1:981117-981186 N:0:1:3
CCCAGAGGCCAGGCCGGCCTGCAGGAGGCCACACTCATCGGCGGTGGCTGAGAACTCGGCCCAGTCCTGGTCACTCAGCTGGACGCTGTACTGGAAATTT
+
FFFFFFFFFFFFFFFFFFFFFFFFFFFFFFFFFFFFFF:FFFFFFFFFFFFFFFFFFFFFFFFFFFFFFFFFFFFFFFFFFFFFFFFFFFFFFFFFFFFF
@15354_merry1liz;chr1:981117-981186 N:0:1:3
GGTCTCGTGGGGCAGGGGCGGCATGTGCAGGGTGGTGCCCGGGGCCTGAACCCATGAAGACCCCACCGGACCCATTCTGCTACCCTCCAGTGCCTCTGCT
+
FFFFFFFFFFFFFFFFFFFFFFFFFFFFFFFFFFFFFFFFFFFFFFFFFFFFFFFFFFFFFFFFFFFFFFFFFFFFFFFFFFFFFFFFFFFFFFFFFFFF
@15355_tom2liz;chr1:981117-981186 N:0:1:3
GCAGAGGCACTGGAGGGTAGCAGAATGGGTCCGGTGGGGTCTTCATGGGTTCAGGCCCCGGGCACCACCCTGCACATGCCGCCCCTGCCCCACGAGACCT
+
FFFFFFFFFFFFFFFFFFFFFFFFFFFFFFFFFFFFFFFFFFFFFFFFFFFFFFFFFFFFFFFFFFFFFFFFFFFFFFFFFFFFFFFFFFFFFFFFFFFF
@15356_tom2liz;chr1:981117-981186 N:0:1:3
GCCCCGGGCACCACCCTGCACATGCCGCCCCTGCCCCACGAGACCTGGGAGCTCCCACCGCCTCGGGGCTCCATCCATGCCCTGAAAGGAAGAGAACAGC
+
FFFFFFFFFFFFFFFF:FFFFFFFFFFFFFFFFFFFFFFFFFFFFFFFFFFFFFFFFFFFFFFFFFFFFFFFFFFFFFFFFFFFFFFFFFFFFFFFFFFF
@15357_tom2liz;chr1:981117-981186 N:0:1:3
TTCACTGGTAGAAAATCATCCTTGATTCTAGGAATGTAACACCGCATCATCACACAGCTATCATTTGGGGTGCGTTGGGAACTAGGGTCATGGGAGCTGG
+
FFFFFFFFFFFFFFFFFFF:FF:FFFFFFFFFFFFFFFFFFFFFFF:FFFFFFFFFFFFFFFFFFFFFFFFFFFFFFFFFFFFFFFFFFFFFFFFFFFFF
@15358_tom2liz;chr1:981117-981186 N:0:1:3
ACCACTAGGTTTGAAGGAAGCGCGGCCCTCCCCTCGAGATGCTGTTCTCTTCCTTTCAGGGCATGGATGGAGCCCCGAGGCGGTGGGAGCTCCCAGGTCT
+
FFFFFFFFFFFFFFFFFFFFFFFFFFF,FFFFFFFF,FFF,FFFFFFFFFFFFFFFFFFFFFFFFFFFFFFFFFFFFFFFFFFFFFFFFFF:FFFFFFFF
@15359_tom2liz;chr1:981117-981186 N:0:1:3
GGGAGCTCCCACCGCCTCGGGGCTCCATCCATGCCCTGAAAGGAAGAGAACAGCATCTCGAGGGGAGGGCCGCGCTTCCTTCAAACCTAGTGGTGACGAT
+
FFFFFFFFFFFFFFFFFFFFFFFFFFFFFFFFFFFFFFFFFFFFFFFFFFFFFFFFF:FFFFFFFFFFFFFFFFFFFFFFFFFFFFFFFFFFFFFFFFFF
@15360_tom2liz;chr1:981117-981186 N:0:1:3
GGCCCCGGGCACCACCCTGCACATGCCGCCCCTGCCCCACGAGACCTGGGAGCTCCCACCGCCTCGGGGCTCCATCCATGCCCTGAAAGGAAGAGAACAG
+
FFFFFFFFFFFFFFFFFFFFFFFFFFFFFFFFFFFFFFF:FFFFFFFFFFFFFFFFFFFFFFFFFFFFFFFFFF:FFFFFFFFFFFFFFFFFFFFFFFFF
@15361_tom2liz;chr1:981117-981186 N:0:1:3
TGTGGAGTCAGCAGAGGCACTGGAGGGTAGCAGAATGGGTCCGGTGGGGTCTTCATGGGTTCAGGCCCCGGGCACCACCCTGCACATGCCGCCCCTGCCC
+
FFFFFFFFFFFFFFFFFFFFFFFFFFFFFFFFFFFFFFFFFFFFFFFFFFFFFFFFFFFFFFFFFFFFFFFFFFFFFFFFFFFFFFFFFFFFFFFFFFFF
@15362_merry1liz;chr1:981117-981186 N:0:1:3
CATCGGCGGTGGCTGAGAACTCGGCCCAGTCCTGGTCACTCAGCTGGACGCTGTACTGGAAATTTTCCATGTGGAGTCAGCAGAGGCACTGGAGGGTAGC
+
FFFFFFFFFFFFFFFFFFFFFFFFFFFFFFFFFFFFFFFFFFFFFFFFFFFFFFFFFFFFFFFFFFFFFFFFFFFFFFFFFFFFFFFFFFFFFFFFFFFF
@15363_merry1liz;chr1:981117-981186 N:0:1:3
CTAACTTGGAAATCGTCACCACTAGGTTTGAAGGAAGCGCGGCCCTCCCCTCGAGATGCTGTTCTCTTCCTTTCAGGGCATGGATGGAGCCCCGAGGCGG
+
FFFFFFFFFFFFFFFFFFFFFFFFFFFFFFFFFFFFFFFFFFFFFFFFFFFFFFFFFFFFFFFFFFFFFFFFFFFFFFFFFFFFFFFFFFFFFFFFFFFF
@15364_tom2liz;chr1:981117-981186 N:0:1:3
AACTCGGCCCAGTCCTGGTCACTCAGCTGGACGCTGTACTGGAAATTTTCCATGTGGAGTCAGCAGAGGCACTGGAGGGTAGCAGAATGGGTCCGGTGGG
+
FFFFFFFFFFFFFFFFFFFFFFFFFFFFFFFFFFFFFFFFFFFFFFFFFFFFF:FFFFF:FFFFFFFFFFFFFFFFFFFFFFFFFFFFFFFFFFFFFFFF
@15365_merry1liz;chr1:981117-981186 N:0:1:3
GCAGGAGGCCACACTCATCGGCGGTGGCTGAGAACTCGGCCCAGTCCTGGTCACTCAGCTGGACGCTGTACTGGAAATTTTCCATGTGGAGTCAGCAGAG
+
FFFFFFFFFFFFFFFFFFFFFFFFFFFFFFFFFFFFFFFFFFFFFFFFFFFFFFFFFFFFFFFFFFFFFFFFFFFFFFFFFFFFFFFFFFFFFFFFFFFF
@15366_tom2liz;chr1:981117-981186 N:0:1:3
GCTGTTCTCTTCCTTTCAGGGCATGGATGGAGCCCCGAGGCGGTGGGAGCTCCCAGGTCTCGTGGGGCAGGGGCGGCATGTGCAGGGTGGTGCCCGGGGC
+
FFFFFFFFFFFFFFFFFFFFFFFFFFFFFFFFFFF:FFFFFFFFFFFFFFFFFFFFFFFFFFFFFFFF::FFFFFFFFFFFFFFFFFFFFFFFFFFFFFF
@15367_tom2liz;chr1:981117-981186 N:0:1:3
ACTTGGAAATCGTCACCACTAGGTTTGAAGGAAGCGCGGCCCTCCCCTCGAGATGCTGTTCTCTTCCTTTCAGGGCATGGATGGAGCCCCGAGGCGGTGG
+
FFFFFFFFFFFFFFFFFFFFFFFFFFFFFFFFFFFFFFFFFFFFFFFFFFFF:FFFFFFF:FFFFFFF:FF:FFFFFFFFFFFFF:F,FFF,FFFFF,::
@15368_merry1liz;chr1:981117-981186 N:0:1:3
AGGCCCCGGGCACCACCCTGCACATGCCGCCCCTGCCCCACGAGACCTGGGAGCTCCCACCGCCTCGGGGCTCCATCCATGCCCTGAAAGGAAGAGAACA
+
FFFFFFFFFFFFFFFFFFFFF:FFFFFFF:FFFFFFFFFFFFFFFFFFFFFFFFFFFFFFFFFFFFFFFFF:FFFFFFFFFFFFFFFFFFFFFFFFFFFF
@15369_merry1liz;chr1:981117-981186 N:0:1:3
GTGGAGTCAGCAGAGGCACTGGAGGGTAGCAGAATGGGTCCGGTGGGGTCTTCATGGGTTCAGGCCCCGGGCACCACCCTGCACATGCCGCCCCTGCCCC
+
FFFFFFFFFFFFFFFFFFFFFFFFFFFFFFFFFFFFFFFFFFFFFFFFFFFFFFFFFFFFFFFFFFFFFFFFFFFFFFFFFFFFFFFFFFFFFFFFFFFF
@15370_merry1liz;chr1:981117-981186 N:0:1:3
ATGCCCTGAAAGGAAGAGAACAGCATCTCGAGGGGAGGGCCGCGCTTCCTTCAAACCTAGTGGTGACGATTTCCAAGTTAGAAGATCCCCAGCTCCCATG
+
FFFFFFFFFFFFFFFFFFFFFFFFFFFFFFFFFFFFFFFFFFFFFFFFFFFFFFFFFFFFFFFFFFFFFFFFFFFFFFFFFFFFFFFFFFFFFFFFFFFF
@15371_merry1liz;chr1:981117-981186 N:0:1:3
GGCATGGATGGAGCCCCGAGGCGGTGGGAGCTCCCAGGTCTAGTGGGGCAGGGGCGGCATGTGCAGGGTGGTGCCCGGGGCCTGAACCCATGAAGACCCC
+
FFFFFFFFFFFFFFFFFFFFFFFFFFFFFFFFFFFFFFFFF,FFFFFFFFFFFFFFFFF:FFFFFFFFFFFFFFFFFFFFFFFFFFFFFFFFFFFFFFFF
@15372_merry1liz;chr1:981117-981186 N:0:1:3
AGACCTGGGAGCTCCCACCGCCTCGGGGCTCCATCCATGCCCTGAAAGGAAGAGAACAGCATCTCGAGGGGAGGGCCGCGCTTCCTTCAAACCTAGTGGT
+
FFFFFFFFF:FFFFFFFFFFFFFFFFFFF:FFFF,FFFF:FFFF:FFFFFF:FFFFFFFFFFFFFF:FFF:FFFFF,FF:FFFFFFFFFFFF:FFFFFF:
@15373_merry1liz;chr1:981117-981186 N:0:1:3
AATTTTCCATGTGGAGTCAGCAGAGGCACTGGAGGGTAGCAGAATGGGTCCGGTGGGGTCTTCATGGGTTCAGGCCCCGGGCACCACCCTGCACATGCCG
+
FFFFFFFFFFFFFFFFFFFFFFFFFFFFFFFFFFFFFFFF:FFFFFFFFFFFFFFFFFFFFFFFFFFFFFFFFFFFFFFFFFFFFFFFFFFFFFFF:FFF
@15374_tom2liz;chr1:981117-981186 N:0:1:3
CTGGGGATCTTCTAACTTGGAAATCGTCACCACTAGGTTTGAAGGAAGCGCGGCCCTCCCCTCGAGATGCTGTTCTCTTCCTTTCAGGGCATGGATGGAG
+
FFFFFFFFFFFFFFFFFFFFFFFFFFFFFFFFFFFFFFFFFFFFFFFFFFFFFFFFFFFFFFFFFFFFFFFFFFFFFFFFFFFFFFFFFFFFFFFFFFFF
@15375_merry1liz;chr1:981117-981186 N:0:1:3
ATGCCGCCCCTGCCCCACGAGACCTGGGAGCTCCCACCGCCTCGGGGCTCCATCCATGCCCTGAAAGGAAGAGAACAGCATCTCGAGGGGAGGGCCGCGC
+
FFFFFFFFFFFFFFFFFFFFFFFFFFFFFFFFFFFFFFFFFFFFFFFFFFFFFFFFFFFFFFFFFFFFFFFFFFFFFFFFFFFFFFFFFFFFFFFFFFFF
@15376_merry1liz;chr1:981117-981186 N:0:1:3
TGGAGTCAGCAGAGGCACTGGAGGGTAGCAGAATGGGTCCGGTGGGGTCTTCATGGGTTCAGGCCCCGGGCACCACCCTGCACATGCCGCCCCTGCCCCA
+
FFFFFFFFFFFFFFFFFFFFFFFFFFFFFFFFFFFFF:FFFFFFFFFFFFFFFFFFFFFFFFFFFFFFFFFFFFFFFFFFFFFFFFFFFFFFFFFFFFFF
@15377_merry1liz;chr1:981117-981186 N:0:1:3
GGCCTGCAGGAGGCCACACTCATCGGCGGTGGCTGAGAACTCGGCCCAGTCCTGGTCACTCAGCTGGACGCTGTACTGGAAATTTTCCATGTGGAGTCAG
+
FFFFFFFFFFFFFFFFFFFFFFFFFFFFFFFF,FFFFFFFFFFFFFFFFFFF,:FFF:FFFFFFFFF:FF:FFFFFFFFFFFFFFFFFFFFFFFFFFFFF
@15378_merry1liz;chr1:981117-981186 N:0:1:3
CACATGCCGCCCCTGCCCCACGAGACCTGGGAGCTCCCACCGCCTCGGGGCTCCATCCATGCCCTGAAAGGAAGAGAACAGCATCTCGAGGGGAGGGCCG
+
FFFFFFFFFFFFFFFFFFFF:FFFFFFFFFFFFFF,FFFFFFFFFFFFFFFFFFFFFFFFFFFFFFFFFFFFFFFFFFFF,FFFFF:FFFFFFFFFFFFF
@15379_merry1liz;chr1:981117-981186 N:0:1:3
CCATCCATGCCCTGAAAGGAAGAGAACAGCATCTCGAGGGGAGGGCCGCGCTTCCTTCAAACCTAGTGGTGACGATTTCCAAGTTAGAAGATCCCCAGCT
+
F:FFFFF:FFFFFFFF:FFFFFFFFFFF:FFFFFFF:F:FFFFFFFFF:FF:FFFFFFFFFFFFF:FF:FFFFFFFFF:FFF:F:FFF,FFFFFFF:FFF
@15380_merry1liz;chr1:981117-981186 N:0:1:3
CCCAGGTCTCGTGGGGCAGGGGCGGCATGTGCAGGGTGGTGCCCGGGGCCTGAACCCATGAAGACCCCACCGGACCCATTCTGCTACCCTCCAGTGCCTC
+
F,FFFFFFFFFFFFFF:FFFFFFFFFFFFFFFF:FFFF,:FFFFFFFFFFFFFFFFFFFFF,FF:,FF:FFFFFFFFFFFFFFFFFFFFFFFFFFFFFFF
@15381_tom2liz;chr1:981117-981186 N:0:1:3
CCTGCCCCACGAGACCTGGGAGCTCCCACCGCCTCGGGGCTCCATCCATGCCCTGAAAGGAAGAGAACAGCATCTCGAGGGGAGGGCCGCGCTTCCTTCA
+
FFFFFFFFFFFFFFFFFFFFFFFFFFFFFFFFFFFFFFFFFFFFFFFF:FFFFFFFF:FFFFFFFFFFFFFFFFFFFFFFFFFFFFFFFFFFFFFFFFFF
@15382_tom2liz;chr1:981117-981186 N:0:1:3
CACTGGAGGGTAGCAGAATGGGTCCGGTGGGGTCTTCATGGGTTCAGGCCCCGGGCACCACCCTGCACATGCCGCCCCTGCCCCACGAGACCTGGGAGCT
+
FFFFFFFFFFFFFFFFFFFFFFFFFFFFFFFFFFFFFFFFFFFFFFFFFFFFFFFFFFFFFFFFFFFFFFFFFFFFFFFFFFFFFFFFFFFFFFFFFFFF
@15383_tom2liz;chr1:981117-981186 N:0:1:3
TCGTCACCACTAGGTTTGAAGGAAGCGCGGCCCTCCCCTCGAGATGCTGTTCTCTTCCTTTCAGGGCATGGATGGAGCCCCGAGGCGGTGGGAGCTCCCA
+
F:FFFFF:FFFFFFFFFFFFFFFFFFFFFFFFFFFFFFFFFFFFFFFFFFFFFFFFFFFFFFFFFFFFFFFFFFFFFFFFFFFFFFFFFFFFFFFFFFFF
@15384_tom2liz;chr1:981117-981186 N:0:1:3
CTTCTAACTTGGAAATCGTCACCACTAGGTTTGAAGGAAGCGCGGCCCTCCCCTCGAGATGCTGTTCTCTTCCTTTCAGGGCATGGATGGAGCCCCGAGG
+
FFFFFFFFFFFFFFFFFFFFFFFFFFFFFFFFFFFFFFFFFFFF:FFFFFFFFFFFFFFFFFFFFFFFFFFFFFFFFFFFF:FFFFFFFFFFFFFFFFFF
@15385_merry1liz;chr1:981117-981186 N:0:1:3
TGGGTCCGGTGGGGTCTTCATGGGTTCAGGCCCCGGGCACCACCCTGCACATGCCGCCCCTGCCCCACGAGACCTGGGAGCTCCCACCGCCTCGGGGCTC
+
FFFFFFFFFFFFFFFFFFFFFFFFFFFFFFFFFFFFFFFFFFFFFFFFFFFF:FFFFFFFFFFFFFFFFFFFF:FFFFFFF:FFFFFFFFFFFFFFFFFF
@15386_merry1liz;chr1:981117-981186 N:0:1:3
ATGCCGCCCCTGCCCCACGAGACCTGGGAGCTCCCACCGCCTCGGGGCTCCATCCATGCCCTGAAAGGAAGAGAACAGCATCTCGAGGGGAGGGCCGCGC
+
FFFFFFFFFFFFFFFFFFFF:FFFFFFFFFFFFFFFFFFFFFFFFFFFFFFFFFFFFFFFFFFFFFFFFFFFFFFFFFFFFFFFFFFFFFFFFFFFFFFF
@15387_merry1liz;chr1:981117-981186 N:0:1:3
AGCTATCATTTGGGGTGCGTTGGGAACTAGGGTCATGGGAGCTGGGGATCTTCTAACTTGGAAATCGTCACCACTAGGTTTGAAGGAAGCGCGGCCCTCC
+
FFFFFFFFFFFFFFFFFFFFFFFFFFF:FFFFFFFF:FFFFFFFFFF:,FFFFFF:F,FFFFFFF:FFFFFFFF:FFFFFF::FFFFFFFFFFFFFFFFF
@15388_tom2liz;chr1:981117-981186 N:0:1:3
GAGGGTAGCAGAATGGGTCCGGTGGGGTCTTCATGGGTTCAGGCCCCGGGCACCACCCTGCACATGCCTCCCCTGCCCCACGAGACCTGGGAGCTCCCAC
+
F,FFF,F,FFFFFFF,:F:,FFF::FFF,FFF::,FFFF,F,,,:FFF,F:F:FFF,FF:FFF:FF,F,,FFFFFFFFF,,,F,FF,FF,,,F:,FFF:F
@15389_tom2liz;chr1:981117-981186 N:0:1:3
CCCCGAGGCGGTGGGAGCTCCCAGGTCTCGTGGGGCAGGGGCGGCATGTGCAGGGTGGTGCCCGGGGCCTGAACCCATGAAGACCCCACCGGACCCATTC
+
FFFFFFFFFFFFFFFFFFFFFFFFFFFFFFFFFFFFFFFFFFFFFFFFFFFFFFFFFFFFFFFFFFFFFFFFFFFFFFFFFFFFFFFFFFFFFFFFF:FF
@15390_tom2liz;chr1:981117-981186 N:0:1:3
GAACTAGGGTCATGGGAGCTGGGGATCTTCTAACTTGGAAATCGTCACCACTAGGTTTGAAGGAAGCGCGGCCCTCCCCTCGAGATGCTGTTCTCTTCCT
+
FFFFFFFFFFFFFFFFFFFFFFFFFFFFFFFFFFFFFFFFFFFFFFFFFFFFFFFFFFFFFFFFFF:FFFFFFFFFFFFFFFFFFFFFFFFFFFFFFFFF
@15391_merry1liz;chr1:981117-981186 N:0:1:3
AGGGCATGGATGGAGCCCCGAGGCGGTGGGAGCTCCCAGGTCTCGTGGGGCAGGGGCGGCATGTGCAGGGTGGTGCCCGGGGCCTGAACCCATGAAGACC
+
FFFFFFFFFFFFFFFFFFFFFFFFFFFFFFFFFFFFFFFFFFFFFFFFFFFFFFFFFFFFFFFFFFFFFFFFFFFFFFFFFFFFFFFFFFFFFFFFFFFF
@15392_tom2liz;chr1:981117-981186 N:0:1:3
GGAGGGTAGCAGAATGGGTCCGGTGGGGTCTTCATGGGTTCAGGCCCCGGGCACCACCCTGCACATGCCGCCCCTGCCCCACGAGACCTGGGAGCTCCCA
+
FFFFFFFFFFFFFFFFFFFFFFFFFFFFFFFFFFFFFFFFFFFFFFFFFFFFFFFFFFFFFFFFFFF:FFFFFFFFFFF:FF,FFFFF:FFFFFFFFFFF
@15393_merry1liz;chr1:981117-981186 N:0:1:3
TCAGCAGAGGCACTGGAGGGTAGCAGAATGGGTCCGGTGGGGTCTTCATGGGTTCAGGCCCCGGGCACCACCCTGCACATGCCGCCCCTGCCCCACGAGA
+
FFFFFFFFFFFFFFFFFFFFFFFFFFFFFFFFFFFFFFFFFFFFFFFFFFFFFFFFFFFFFFFFFF:F:FFFFFFFFFFFFFFFFFFFFFFFFFFFFFFF
@15394_tom2liz;chr1:981117-981186 N:0:1:3
CACTCATCGGCGGTGGCTGAGAACTCGGCCCAGTCCTGGTCACTCAGCTGGACGCTGTACTGGAAATTTTCCATGTGGAGTCAGCAGAGGCACTGGAGGG
+
FFFFFFFF:FFFFFFFFFFFFFFFFFFFFFFFFFFFFFFFF:FFFFFFFFFFFFFFFFFFFFFFFFFFFFFFFFFFFFFFFFFFFFFFFFFFFFFFFFFF
@15395_tom2liz;chr1:981117-981186 N:0:1:3
GAGGCGGTGGGAGCTCCCAGGTCTCGTGGGGCAGGGGCGGCATGTGCAGGGTGGTGCCCGGGGCCTGAACCCATGAAGACCCCACCGGACCCATTCTGCT
+
FFFFFFFFFFFFFFFFFFFFFFFFFFFFFFFFFFFFFFFFFFFFFFFFFFFFFFFFFFFFFFFFFFFFFFFFFFFFFFFFFFFFFFFFFFFFFF:FFFFF
@15396_merry1liz;chr1:981117-981186 N:0:1:3
ATCACACAGCTATCATTTGGGGTGCGTTGGGAACTAGGGTCATGGGAGCTGGGGATCTTCTAACTTGGAAATCGTCACCACTAGGTTTGAAGGAAGCGCG
+
FFFFFFFFFFFFFFFFFFFFFFFFFFFFFFFFFFFFFFFFFFFFFFFFFFFFFFFFFFFFFFFFFFFFFFFFFFFFFFFFFFFFFFFFFFFFFFFFFFFF
@15397_tom2liz;chr1:981117-981186 N:0:1:3
CGGGCACCACCCTGCACATGCCGCCCCTGCCCCACGAGACCTGGGAGCTCCCACCGCCTCGGGGCTCCATCCATGCCCTGAAAGGAAGAGAACAGCATCT
+
FFFFFFFFFFFFFFFFFFFFFFFFFFFF:FFFFFFFFFFFFFFFFF:FFFFFFFFFFFFFFFFFFFFFFFFFFFFFFFFFFFFFFFFFFFFFFFFFFFFF
@15398_tom2liz;chr1:981117-981186 N:0:1:3
ACTCAGCTGGACGCTGTACTGGAAATTTTCCATGTGGAGTCAGCAGAGGCACTGGAGGGTAGCAGAATGGGTCCGGTGGGGTCTTCATGGGTTCAGGCCC
+
FFFFFFFFFFFFFFFFFFFFFFFFFFFFFFFFFFFFFFFFFFFFFFFFFFFFFFFFF:FFFFFFFFFFFFFFFFFFF:FFFFFFFFFF:FFFFFFFFFFF
@15399_merry1liz;chr1:981117-981186 N:0:1:3
CCAGGTCTCGTGGGGCAGGGGCGGCATGTGCAGGGTGGTGCCCGGGGCCTGAACCCATGAAGACCCCACCGGACCCATTCTGCTACCCTCCAGTGCCTCT
+
FFFFFFFFFFFFFFFFFFFFFFF,FFFFFFF:FF::FFFFFFF:,,FFFFFFFFFF:FFFFFFFFFFFFF:FFFFFFFFFFFFFFFFFFFFFFFF::FF:
@15400_merry1liz;chr1:981117-981186 N:0:1:3
CTCCCAGGTCTCGTGGGGCAGGGGCGGCATGTGCAGGGTGGTGCCCGGGGCCTGAACCCATGAAGACCCCACCGGACCCATTCTGCTACCCTCCAGTGCC
+
FFFFFFFFFFFFF,FFFFFFFFFFFFFF:FFFFF::FFF:F:F,FFFFFFFFFFFFFFFFFFFFFFFFFFFFFFFFFFFFFFFFFFFF:FF:FF,FFFFF
@15401_merry1liz;chr1:981117-981186 N:0:1:3
AGTCAGCAGAGGCACTGGAGGGTAGCAGAATGGGTCCGGTGGGGTCTTCATGGGTTCAGGCCCCGGGCACCCCCCTGCACATGCCGCCCATGCCCCACGA
+
,,,F:,F:F:FF:,FF,:FFFF:F,F,:F::FF::FFFFF:F::,:FF,FF:F,,FFFF:F,F::FF,F:F,,FF:,,FFFFFF,FF,,,,:F,F:F,:F
@15402_tom2liz;chr1:981117-981186 N:0:1:3
CTCCCCTCGAGATGCTGTTCTCTTCCTTTCAGGGCATGGATGGAGCCCCGAGGCGGTGGGAGCTCCCAGGTCTCGTGGGGCAGGGGCGGCATGTGCAGGG
+
FFFFFFFFFFFFFFFFFFFFFFFFFFFFFFFFFFFFFFFFFF:FFFFFF:FF:FFF:FFFFFFFFFFFFFFFFFFFF:FFFFFF,:FFFFFFFFFFFFFF
@15403_tom2liz;chr1:981117-981186 N:0:1:3
GAATGGGTCCGGTGGGGTCTTCATGGGTTCAGGCCCCGGGCACCACCCTGCACATGCCGCCCCTGCCCCACGAGACCTGGGAGCTCCCACCGCCTCGGGG
+
FFFFFFF:FFFFFFFFFFFFFFFFFFFFFFFFFFFFFFFFFFFFFFFFFFFFFFFFFFF::FFFFFFFFFFFFFFFFFFFFFFFFFFFFFFF,FFFFFFF
@15404_merry1liz;chr1:981117-981186 N:0:1:3
CACTGGTAGAAAATCATCCTTGATTCTAGGAATGTAACACCGCATCATCACACAGCTATCATTTGGGGTGCGTTGGGAACTAGGGTCATGGGAGCTGGGG
+
FFFFFFFFFFFFFFFFFFFFFFFFFFFFFFFFFFFFFFFFFFFFFFFFFFFFFFFFFFFFFFFFFFFFFFFFFFFFFFFFFFFFFFFFFFFFFFFFFFFF
@15405_merry1liz;chr1:981117-981186 N:0:1:3
GGCACTGGAGGGTAGCAGAATGGGTCCGGTGGGGTCTTCATGGGTTCAGGCCCCGGGCACCACCCTGCACATGCCGCCCCTGCCCCACGAGACCTGGGAG
+
FFFFFFFFFFFFFFFFFFFFFFFFFFFFFFFFFFFFFFF:FFFFFFFFFFFFFFFFFFFFFFFFFFFFFFFFFFFFFFFFFFFFFFFFFFFFFFFFF:FF
@15406_merry1liz;chr1:981117-981186 N:0:1:3
GGTGGAGGAGGTGAGGCTGCCCCAGCTGAGGTGTGATGGGAAAGAGCATTCAAACCTGAGGACGGCTGGTTTTATAGCTTCACTGGTAGAAAATCATCCT
+
FFFFFFFFFFFFFFFFFFFFFFFFFFFFFFFFFFFFFFFFFFFFFFFFFFFFFFFFFFFFF:FFFFFFFF:::F::FFFFFFFFFFF:FFFFFFFFFFFF
@15407_merry1liz;chr1:981117-981186 N:0:1:3
CCCAGTCCTGGTCACTCAGCTGGACGCTGTACTGGAAATTTTCCATGTGGAGTCAGCAGAGGCACTGGAGGGTAGCAGAATGGGTCCGGTGGGGTCTTCA
+
FFFFFFFFFFFFFFFFFFFFFFFFFFFFFFFFFFFFFFFFFFFFFFFFFFFFFFFFFFFFFFFFFFFFFFFFFFFFFFFFFFFFFFFFFFFFFFFFFFFF
@15408_tom2liz;chr1:981117-981186 N:0:1:3
TCTCGTGGGGCAGGGGCGGCATGTGCAGGGTGGTGCCCGGGGCCTGAACCCATGAAGACCCCACCGGACCCATTCTGCTACCCTCCAGTGCCTCTGCTGA
+
FFFFFFFFFFFFFFFFFFFFFFFFFFF:FFFFFFFFFFFFFFFFFFFFFFFFFFFFFFFFFFFFFFFFFFFFFFFFF:F:FFFFFFFFFFFFFFFFFFFF
@15409_tom2liz;chr1:981117-981186 N:0:1:3
GGTCATGGGAGCTGGGGATCTTCTAACTTGGAAATCGTCACCACTAGGTTTGAAGGAAGCGCGGCCCTCCCCTCGAGATGCTGTTCTCTTCCTTTCAGGG
+
FFFFFFFFF,FFFFFFFFFFFFFFFFFFFFFFFFFFFFFFFFFFFFFFFFFFFF:FFFFFFFFFFF:FFFFFFFFFFFFFFFFFFFFFFFFFFFFFFFFF
@15410_tom2liz;chr1:981117-981186 N:0:1:3
CCGCCCCTGCCCCACGAGACCTGGGAGCTCCCACCGCCTCGGGGCTCCATCCATGCCCTGAAAGGAAGAGAACAGCATCTCGAGGGGCGGGCCGCGCTTC
+
FFFFFFFFFFFFFFFFFFFFFFFFFFFFFFFFFFFFFFFFFFFFFFFFFFFFFF,F:FFFFFFFFFFFFFF:FFFFFF:FFFFFFFF,:FFFFFFF:FFF
@15411_tom2liz;chr1:981117-981186 N:0:1:3
GGGTCCGGTGGGGTCTTCATGGGTTCAGGCCCCGGGCACCACCCTGCACATGCCGCCCCTGCCCCACGAGACCTGGGAGCTCCCACCGCCTCGGGGCTCC
+
FFFFFFFFFFFFFFFFFFFFFFFFFFFFFFFFFFFFFFFFFFFFFFFFFFFFFFFFFFFFFFFFFFFFFFFFFFFFFFFFFFFFFFFFFFFFFFFFFFFF
@15412_merry1liz;chr1:981117-981186 N:0:1:3
ATCATCACACAGCTATCATTTGGGGTGCGTTGGGAACTAGGGTCATGGGAGCTGGGGATCTTCTAACTTGGAAATCGTCACCACTAGGTTTGAAGGAAGC
+
FFFFFFFFFFFFFFFFFFFFFFFFFFFFFFFFFFFFFFFFFFFFFFFFFFFFFFFFFFFFFFFFFFFFFFFFFFFFFFFFFFFFFFFFFFFFFFFFFFFF
@15413_tom2liz;chr1:981117-981186 N:0:1:3
TTTGGGGTGCGTTGGGAACTAGGGTCATGGGAGCTGGGGATCTTCTAACTTGGAAATCGTCACCACTAGGTTTGAAGGAAGCGCGGCCCTCCCCTCGAGA
+
FFFFFFFFFFF:FFFFFFFFFFF:FFFFFFFFFFFFFFFFFFFFFFFFFFFFFFFFFFFFFFFFFFFFFFFFFFFFFFFFFFFFFFF::FFFFFFFFFFF
@15414_merry1liz;chr1:981117-981186 N:0:1:3
TCGGCCCAGTCCTGGTCACTCAGCTGGACGCTGTACTGGAAATTTTCCATGTGGAGTCAGCAGAGTCACTGGAGGGTAGCAGAATGGGTCCGGTGGGGTC
+
F,F:FF:FFFFFFFFFF:FFFFF,:FFFFFFF:FFFF:FF,,FF,,FF:F:FFFFFF,:FF,::F:FF:F:F,:F,F,:FFFFFFF:,FF,:FFF::F,F
@15415_merry1liz;chr1:981117-981186 N:0:1:3
TCGTCACCACTAGGTTTGAAGGAAGCGCGGCCCTCCCCTCGAGATGCTGTTCTCTTCCTTTCAGGGCATGGATGGAGCCCCGAGGCGGTGGGAGCTCCCA
+
FF:FFFFFFFFFFFFFFFFFFFFFFFFFFFFFFFFFF,FFFFF:FFFFFFFFFFFFFF:FFFFFFFFFFFFFFFFFFFFFFFFFFFFFFFFFFFFFFFFF
@15416_tom2liz;chr1:981117-981186 N:0:1:3
GGTTTGAAGGAAGCGCGGCCCTCCCCTCGAGATGCGGTTCTCTTCCTTTCAGGGCATGGATGGAGCCCCGAGGCGGTGGGAGCTCCCAGGTCTCGTGGGG
+
FFF:F:FFFF:,FF:,FFFFF,F,F,:F,FFFFFF,:FFFFFFF:FFFF:FFFF,:F,FFFFFF:,,FF:FFFFFF,FFFF:,FFFFFFFF,F:FFFF::
@15417_tom2liz;chr1:981117-981186 N:0:1:3
CACAGCTATCATTTGGGGTGCGTTGGGAACTAGGGTCATGGGAGCTGGGGATCTTCTAACTTGGAAATCGTCACCACTAGGTTTGAAGGAAGCGCGGCCC
+
FFFFFFFFFFFFFFFFFFFFFFFFFFFFFFFFFFFFFFFFFFFFFFFFFFFFFFFFFFFFFFFFFFFFFFFFFFFFFFFFFFFFFFFFFFFFFFFFFFFF
@15418_tom2liz;chr1:981117-981186 N:0:1:3
CCAGGTCTCGTGGGGCAGGGGCGGCATGTGCAGGGTGGTGCCCGGGGCCTGAACCCATGAAGACCCCACCGGACCCATTCTGCTACGCTCCAGTGCCTCT
+
FFFFFFFFFFFFFFFFFFFFFFFFFFFFFFFFFFFFFFFFFFFFFFFFFFFFFFFFFFFFFFFF:FFFFFFFFFFFFFFFFFFFFF,FFFF:FFFFFFFF
@15419_tom2liz;chr1:981117-981186 N:0:1:3
CCCCGGGCACCACCCTGCACATGCCGCCCCTGCCCCACGAGACCTGGGAGCTCCCACCGCCTCGGGGCTCCATCCATGCCCTGAAAGGAAGAGAACAGCA
+
FFFFFFFFFFFFFFFFFFFFFFFFFFF:F:FFFFFFFFFFFFFFFFFFF:FFFFFFFFFFFFFF:FFFFFFFFFFFF:FFFFFFFFFFFFFFFFFF:FFF
@15420_tom2liz;chr1:981117-981186 N:0:1:3
CCGGTGGTGTCTTCCTGGGTTCAGGCCCCGGGCACCACCCTGCACATGCGGCCCCTGCCCCACGAGACTTGGGAGCTCCCACCGCCTCGGGGCTCCATCC
+
FFF:FFF,,F:FFF,::FFFFFFFFFFFFF:FF,F,F:,FFF,F::F:F,,FF,FF,,:,,FFFFFFF,FFFF:FF,FFFFFFFFFFFFF,FFF,:FF:F
@15421_tom2liz;chr1:981117-981186 N:0:1:3
CGCATCATCACACAGCTATCATTTGGGGTGCGTTGGGAACTAGGGTCATGGGAGCTGGGGATCTTCTAACTTGGAAATCGTCACCACTAGGTTTGAAGGA
+
FFFFFFFFFFFFFFFFFFFFFFFFFFFFFFFFFFFFFFFFFFFFFFFFFFFFFFFFFFFFFFFFFFFFFFFFFFFFFFFFFFFFFFFFFFFFFFFFFFFF
@15422_tom2liz;chr1:981117-981186 N:0:1:3
TCTTCATGGGTTCAGGCCCCGGGCACCACCCTGCACATGCCGCCCCTGCCCCACGAGACCTGGGAGCTCCCACCGCCTCGGGGCTCCATCCATGCCCTGA
+
FFFFFFFFFFF,FFFFFFFFFFFFFFFFFFFFFFFFFFFFFFFFFFFFFFFFFFFFFFFFFFFFFFFFFFFFFFFFFFFFFFFFFFFFFFFFFFFFFFFF
@15423_tom2liz;chr1:981117-981186 N:0:1:3
CAGAGGCACTGGAGGGTAGCAGAATGGGTCCGGTGGGGTCTTCATGGGTTCAGGCCCCGGGCACCACCCTGCACATGCCGCCCCTGCCCCACGAGACCTG
+
FFFFFFFFFFFFFFFFFFFF:FFFFFFFFFFFFFFFFFFFFFFF:FFFFFFFFFFFFFFFFFFFFFFFFFFFFFFFFFFFFFFFFFF:FF:FFFFFFFFF
@15424_merry1liz;chr1:981117-981186 N:0:1:3
TAACTTGGAAATCGTCACCACTAGGTTTGAAGGAAGCGCGGCCCTCCCCTCGAGATGCTGTTCTCTTCCTTTCAGGGCATGGATGGAGCCCCGAGGCGGT
+
:FFFFFFFFFFFFFFFFFFFFFFFFFFFFFFFF:FFFFFFFFFFFFFFFFFFFFFFFF:FFFFFFFFFFFFFFFFFFFFFFFFFFFFFFFFFFFFFFFFF
@15425_tom2liz;chr1:981117-981186 N:0:1:3
GGCCCTCCCCTCGAGATGCTGTTCTCTTCCTTTCAGGGCATGGATGGAGCCCCGAGGCGGTGGGAGCTCCCAGGTCTCGTGGGGCAGTGGCGGCATGTGC
+
FFFFFFF:F:FF:FF,FF:FFFFF::FF,F,:F,FFF:FF,FF,FFFFF:F:FFFF,FFFFF,FFFFF,FFFFFFFFF::FFFFFFF,FF,F,FF,:,FF
@15426_tom2liz;chr1:981117-981186 N:0:1:3
GAACTAGGGTCATGGGAGCTGGGGATCTTCTAACTTGGAAATCGTCACCACTAGGTTTGAAGGAAGCGCGGCCCTCCCCTCGAGATGCTGTTCTCTTCCT
+
FFFFFFFFFFFFFFFFFFFFFFFFFFFFFFFFFFFFFFFFFFFFFFFFFFFFFFFFFFFF:FFFFFFFFFFFFFFFFFFFFFF:FFFFFFFFFFFFFFFF
@15427_tom2liz;chr1:981117-981186 N:0:1:3
TCCTTGATTCTAGGAATGTAACACCGCATCATCACACAGCTATCATTTGGGGTGCGTTGGGAACTAGGGTCATGGGAGCTGGGGATCTTCTAACTTGGAA
+
FFFFFFFFFFFFFFFFFFFFFFFFFFFFFFFFFFFFFFFFFFFFFFFFFFFFFFFFFFFFFFFFFFFFFFFFFFFFF:FFFFFFFFFFFFFFFFFFFFFF
@15428_tom2liz;chr1:981117-981186 N:0:1:3
TCCCAGGTCTCGTGGGGCAGGGGCGGCATGTGCAGGGTGGTGCCCGGGGCCTGAACCCATGAAGACCCCACCGGACCCATTCTGCTACCCTCCAGTGCCT
+
FFFFFFFFFFFFFFFFFFFFFFFFFFFFFFFFFFFFFFFF:FFFFFFFFFFFFFFFFFFFFFFFFFFFFFFFFFFFFFFFFFFFFFFFFFFFFFFFFFFF
@15429_merry1liz;chr1:981117-981186 N:0:1:3
AGATGCTGTTCTCTTCCTTTCAGGGCATGGATGGAGCCCCGAGGCGGTGGGAGCTCCCAGGTCTCGTGGGGCAGGGGCGGCATGTGCAGGGTGGTGCCCG
+
FFFFFFFFFFFFFFFFFFFFFFFFFFFFFFFFFFFFFFFFFFFFFFFFFFFFFFFFFFFFFFFFFFFFFFFFFFFF:FFFFFFFFFFFFFFFFFFFFFFF
@15430_tom2liz;chr1:981117-981186 N:0:1:3
GCGTTGGGAACTAGGGTCATGGGAGCTGGGGATCTTCTAACTTGGAAATCGTCACCACTAGGTTTGAAGGAAGCGCGGCCCTCCCCTCGAGATGCTGTTC
+
FFFFFFFFFFFFFFFFFFFFFFFFFFFFFFFFFFFFFFFFFFFFFFFFFFFFFFFFFFFFFFFFFFFFFFFFFFFFFFFFFFFFFFFFFFF:FFFFFFFF
@15431_tom2liz;chr1:981117-981186 N:0:1:3
CGGCCCAGTCCTGGTCACTCAGCTGGACGCTGTACTGGAAATTTTCCATGTGGAGTCAGCAGAGGCACTGGAGGGTAGCAGAATGGGTCCGGTGGGGTCT
+
FFFFFFFFFFFFFFFFFFFFFFFFFFFFFFFFFFFFFFFFFFFFFF:FFFFFFFFFFFFFFFFFFFFFFFFFFFFFFFFFFFFFFFFFFFFFFFFFFFFF
@15432_merry1liz;chr1:981117-981186 N:0:1:3
TTGATTCTAGGAATGTAACACCGCATCATCACACAGCTATCATTTGGGGTGCGTTGGGAACTAGGGTCATGGGAGCTGGGGATCTTCTAACTTGGAAATC
+
FFFFFFFFFFFFFFFFFFFFFFFFFFFFFFFFFFFFFFFFFFFFFFFFFFFFFFFFFFFFFFFFFFFF:FFFFFFFFFFFFFFFFFFFFFFFFFFFFFFF
@15433_merry1liz;chr1:981117-981186 N:0:1:3
GAGCTGGGGATCTTCTAACTTGGAAATCGTCACCACTAGGTTTGAAGGAAGCGCGGCCCTCCCCTCGAGATGCTGTTCTCTTCCTTTCAGGGCATGGATG
+
FFFFFFFFFFFFFFFFFFFFFFFFFFFFFFFFFFFFFFFFFFFFFFFFFFFFFFFFFFFFFFFFFFFFFFFFFFFFFFFFFFFFFFFFFFFFFFFFFFFF
@15434_tom2liz;chr1:981117-981186 N:0:1:3
CCCCTCGAGATGCTGTTCTCTTCCTTTCAGGGCATGGATGGAGCCCCGAGGCGGTGGGAGCTCCCAGGTCTCGTGGGGCAGGGGCGGCATGTGCAGGGTG
+
FFFFFFFFFFFFFFFFFFFFFFFFFFFFFFFFFFFFFFFFFFFFFFFFFFFFFFFFFFFFFFFFFFFFFFFFFFFFFFFFFFFFFFFFFFFFFFFFFFFF
@15435_merry1liz;chr1:981117-981186 N:0:1:3
ACTAGGTTTGAAGGAAGCGCGGCCCTCCCCTCGAGATGCTGTTCTCTTCCTTTCAGGGCATGGATGGAGCCCCGAGGCGGTGGGAGCTCCCAGGTCTCGT
+
FFFFFF:FFFFFFFFFFF:FFFFFFFFFFFFFFFFFFFFFFFFFFFFFFFFFFFFFFFFFFFFFFFFFFFFFFFFFFFFFFFFFFFFFFFF:FFFFFFFF
@15436_merry1liz;chr1:981117-981186 N:0:1:3
GTCCGGTGGGGTCTTCATGGGTTCAGGCCCCGGGCACCACCCTGCACATGCCGCCCCTGCCCCACGAGACCTGGGAGCTCCCACCGCCTCGGGGCTCCAT
+
FFFFFFFFFFFFFFFFFFFFFFFFFFFFFFFFFF:FFFFFFFFFFFFFFFFFFFFFFFFFFFFFFFFFFFFFFFFFFFFFFFFFFFFFFFFFFFFFFFFF
@15437_merry1liz;chr1:981117-981186 N:0:1:3
CCACCGCCTCGGGGCTCCATCCATGCCCTGAAAGGAAGAGAACAGCATCTCGAGGGGAGGGCCGCGCTTCCTTCAAACCTAGTGGTGACGATTTCCAAGT
+
FFFFFFFFFFFFFFFFFFFFFF:F:FFFFFFFFFFFFFFFFFFFF:FFFFFFFFFFFFFFFF:FFFFFFFFFFFFFFFFFFFFFFFFFFFFFFFFFFFFF
@15438_merry1liz;chr1:981117-981186 N:0:1:3
GGGGTCTTCATGGGTTCAGGCCCCGGGCACCACCCTGCACATGCCGCCCCTGCCCCACGAGACCTGGGAGCTCCCACCGCCTCGGGGCTCCATCCATGCC
+
FFFFFFFFFFFFFFFFFFFFFFFFFFFFFFFFFFFFFFFFFFFFFFFFFFFFFFFFFFFFFFFFF:FFFFFFFFFFFFFFFFFFFFFFFFFFFFFFFFFF
@15439_tom2liz;chr1:981117-981186 N:0:1:3
GTGGGGTCTTCATGGGTTCAGGCCCCGGGCACCACCCTGCACATGCCGCCCCTGCCCCACGAGACCTGGGAGCTCCCACCGCCTCGGGGCTCCATCCATG
+
FFFFFFFFFFFFFFFFFFFFFFFFFFFFFFFFFFFFFFFFFFFFFFFFFFFFFFFFFFFFFFFFFFFFFFFFFFFFFFFFFFFFFFFFFFFFFFFFFFFF
@15440_tom2liz;chr1:981117-981186 N:0:1:3
TGGGAGCTGGGGATCTTCTAACTTGGAAATCGTCACCACTAGGTTTGAAGGAAGCGCGGCCCTCCCCTCGAGATGCTGTTCTCTTCCTTTCCGGGCATGG
+
FFFFFFFFFFFFFFFFFFFFFFFFFFFFFFFFFFFFFFFFFFFFFFFFFFFFFFFFFFFFFFFFF:FFFFFFFFFFFFFFFFFFFFFFFFF,FFFFFFFF
@15441_merry1liz;chr1:981117-981186 N:0:1:3
CACCGCATCATCACACAGCTATCATTTGGGGTGCGTTGGGAACTAGGGTCATGGGAGCTGGGGATCTTCTAACTTGGAAATCGTCACCACTAGGTTTGAA
+
FFFFFFFFFFFFFFFFFFFFFFFFFFFFFFFFFFFFFFFFFFFFFFFFFFFFFFFFFFFFFFFFFFFFFFFFFFFFFF:FFFFFFFFFFFFFFFFFFFFF
@15442_merry1liz;chr1:981117-981186 N:0:1:3
GGGTCATGGGAGCTGGGGATCTTCTAACTTGGAAATCGTCACCACTAGGTTTGAAGGAAGCGCGGCCCTCCCCTCGAGATGCTGTTCTCTTCCTTTCAGG
+
FFFFFFFFFFFFFFFFFFFFFFFFFFFFF,FFFFFFFFFFFFFFFFFFFFFFFFFFFFFFFFFFFFFFFFFFFFFFFFFFFFFFFFFFFFFFFFFFFFFF
@15443_merry1liz;chr1:981117-981186 N:0:1:3
AGCGCGGCCCTCCCCTCGAGATGCTGTTCTCTTCCTTTCAGGGCATGGATGGAGCCCCGAGGCGGTGGGAGCTCCCAGGTCTCGTGGGGCAGGGGCGGCA
+
FFFFFFFFFFFFFFFFFFFFFFFFFFFFFFFFFFFFFFFFFFFFFFFFFFFFFFFFFFFFFFFFFFFFFFFFFFFFFFFFFFFFFFFFFFFFFFFFFFFF
@15444_merry1liz;chr1:981117-981186 N:0:1:3
CCCTGCCCCACGAGACCTGGGAGCTCCCACCGCCTCGGGGCTCCATCCATGCCCTGAAAGGAAGAGAACAGCATCTCGAGGGGAGGGCCGCGCTTCCTTC
+
FFFFFFFFFFFFFFFFFFFFFFFFFFFFFFFFFFFFFFF:FFFFFFFFFFFFFFFFFFFFFFFFFFFFFFFFFFFFFFFFFFFFFFFFFFFFFFF:FFFF
@15445_merry1liz;chr1:981117-981186 N:0:1:3
TTCTAGGAATGTAACACCGCATCATCACACAGCTATCATTTGGGGTGCGTTGGGAACTAGGGTCATGGGAGCTGGGGATCTTCTAACTTGGAAATCGTCA
+
FFFFFFFFFFFFFFFFFFFFFFFFFFFFFF:FFFFFFFFFFFFFFFFFFFFFFFFF,FFFFFFFFFFFFFFFFFFFFFFFFFFFFFFFFFFFFFFFFFFF
@15446_merry1liz;chr1:981117-981186 N:0:1:3
CTGGAGGGTAGCAGAATGGGTCCGGTGGGGTCTTCATGGGTTCAGGCCCCGGGCACCACCCTGCACATGCCGCCCCTGCCCCACGAGACCTGGGAGCTCC
+
FFFFFFFFFFFFFFFFFFFFFFFFFFFFFFFFFFFFFFFFFFFFFFFFFFFFFFF:FFFFFFFFFFFFFFFFFF,FFFFFFFFFFFFFFF:FFF:FFFFF
@15447_merry1liz;chr1:981117-981186 N:0:1:3
GGAGCTGGGGATCTTCTAACTTGGAAATCGTCACCACTAGGTTTGAAGGAAGCGCGGCCCTCCCCTCGAGATGCTGTTCTCTTCCTTTCAGGGCATGGAT
+
FFFFFFFFFFFFFFFFFFFFFFFFFFFFFFFFFFFFFFFFFFFFFFFFFFFFFFFFFFFFFFFFFFFFFF:FFFFFFFFFFFFFFFFF,FFFFF:FFFFF
@15448_tom2liz;chr1:981117-981186 N:0:1:3
CTCGAGATGCTGTTCTCTTCCTTTCAGGGCATGGATGGAGCCCCGAGGCGGTGGGAGCTCCCAGGTCTCGTGGGGCAGGGGCGGCATGTGCAGGGTGGTG
+
FFFFFFFFFFFFFFFFFFFFFFFFFFFFFFFFFFFFFFFFFFFFFFFFFFF:FFFFFFFFFFFFFFFFFFFFFFFFFFFFFFFFFFFFFFF,FFFFFFFF
@15449_merry1liz;chr1:981117-981186 N:0:1:3
GGAAATCGTCACCACTAGGTTTGAAGTAAGCGCGGCCCTCCCCTCGAGATGCTGTTCTCTTCCTTTGAGGGCATGGATGGAGCCCCGAGGCGGTGGGAGC
+
FFFFFFFFFFFFF:FF:FF:FF,FF,,FFFFF,FFFFFFFFFFFFFFF,FFFFFFFFFFF:::F:F,FFFFFFF:F,F,FFFFFF:FFFFF,FFFF:FF:
@15450_tom2liz;chr1:981117-981186 N:0:1:3
GTGCGTTGGGAACTAGGGTCATGGGAGCTGGGGATCTTCTAACTTGGAAATCGTCACCACTAGGTTTGAAGGAAGCGCGGCCCTCCCCTCGAGATGCTGT
+
FFFFFFFFFFFFFFF,FFFFFFFFFFFFFFFFFFFFFFFFFFFFFFFFFFFFFFFFFFFFFFF:FFFFFFFFFFFFFFFFFFFFFFFFFFFFFFFFFFFF
@15451_merry1liz;chr1:981117-981186 N:0:1:3
ATGTGGAGTCAGCAGAGGCACTGGAGGGTAGCAGAATGGGTCCGGTGGGGTCTTCATGGGTTCAGGCCCCGGGCACCACCCTGCACATGCCGCCCCTGCC
+
FFFFFFFFFFFFFFFFFFFFFFFFFFFFFFFFFFFFFFFFFFFFFFFFFFFFFFFFFFFF:FFFFFFFFFFFFFFFFFFFFFFFFFFFFFFFFFFFFFFF
@15452_tom2liz;chr1:981117-981186 N:0:1:3
ACGGCTGGTTTTATAGCTTCACTGGTAGAAAATCATCCTTGATTCTAGGAATGTAACACCGCATCATCACACAGCTATCATTTGGGGTGCGTTGGGAACT
+
FFFFFFFFFFFFFFFFFFFFFFFFFFFFFFFFFFFFFFFFFFFFFFFFFFFFFFFFFFFFFFFFFFFFFFFFFFFFFFFFFFFFFFFFFFFFFFFFFFFF
@15453_merry1liz;chr1:981117-981186 N:0:1:3
ATGCCCTGAAAGGAAGAGAACAGCATCTCGAGGGGAGGGCCGCGCTTCCTTCAAACCTAGTGGTGACGATTTCCAAGTTAGAAGATCCCCAGCTCCCATG
+
FFFFFFFFFFFFFFFFFFFFFF,FFFFFFFFFFFFFFFFFFFFFFFFFFFFFFFFFFFFFFFFFFFFFFF:FFFFF::FFFFFFFFFFFF:F:FF:FFFF
@15454_merry1liz;chr1:981117-981186 N:0:1:3
TAGGTTTGAAGGAAGCGCGGCCCTCCCCTCGAGATGCTGTTCTCTTCCTTTCAGGGCATGGATGGAGCCCCGAGGCGGTGGGAGCTCCCAGGTCTCGTGG
+
FFFFFFFFFFFFFFFFFFFFFFFFFFFFFFFFFFFFFFFFFFFFFFFFFFFFFF:FFFFFFFFFFFFFFFFFFFFFFFFFFFFFFFFFFFFFFFFFFFFF
@15455_merry1liz;chr1:981117-981186 N:0:1:3
AGTCAGCAGAGGCACTGGAGGGTAGCAGAATGGGTCCGGTGGGGTCTTCATGGGTTCAGGCCCCGGGCACCACCCTGCACATGCCGCCCCTGCCCCACGA
+
FFFFFFFFFFFFFFFFFFFFFFFFFFFFFFFFFFFFFFFFFFFFFFFFFFFFFFFFFFFFFFFFFFFFFF:FFFFFFFFFFFFFFFFFFFFFFFFFFFFF
@15456_tom2liz;chr1:981117-981186 N:0:1:3
CACTCAGCTGGACGCTGTACTGGAAATTTTCCATGTGGAGTCAGCAGAGGCACTGGAGGGTAGCAGAATGGGTCCGGTGGGGTCTTCATGGGTTCAGGCC
+
FFFFFFF:FFFFFFFFFFFFFFF:FFFFFFFFFFFFFFFFFFFFFFFFFFFFFFFFFFFFFFFFFFFFFFFFFFFFFFFFFFFF:FFFFFF:FFFFFFFF
@15457_tom2liz;chr1:981117-981186 N:0:1:3
CGGGCACCACCCTGCACATGCCGCCCCTGCCCCACGAGACCTGGGAGCTCCCACCGCCTCGGGGCTCCATCCATGCCCTGAAAGGAAGAGAACAGCATCT
+
,FFF:FFFF,,FFFFFF:FF:FFFFF:FF:FFFF:,F:F,FF:F:F:FFFFFFFF:FFFFFFFFFFFFFF:F:,F:,FF::F:FFFFFFFFFFF:FF,FF
@15458_tom2liz;chr1:981117-981186 N:0:1:3
CTGTTCTCTTCCTTTCAGGGCATGGATGGAGCCCCGAGGCGGTGGGAGCTCCCAGGTCTCGTGGGGCAGGGGCGGCATGTGCAGGGTGGTGCCCGGGGCC
+
FFFFFFFFF:FFFFFFFFFFFFFFFFFFFFFFFFFFFFFFFFFFFFFFF,,FFFF:FFFFFFFFFFFFFFFFFFFFFF:,:FFFFFFFFFFFFFFF,FFF
@15459_tom2liz;chr1:981117-981186 N:0:1:3
TCAGGCCCCGGGCACCACCCTGCACATGCCGCCCCTGCCCCACGAGACCTGGGAGCTCCCACCGCCTCGGGGCTCCATCCATGCCCTGAAAGGAAGAGAA
+
FFFFFFFFF:F:FFFFFFFFFFFFFFFFF,FFFFFFFFFFFFFFFFFFFFFFFFFFFFFFFFFFFFFFFFFFFFFFFFFFFFFFFFFFFFF:FFFFFFFF
@15460_merry1liz;chr1:981117-981186 N:0:1:3
TGGGAACTAGGGTCATGGGAGCTGGGGATCTTCTAACTTGGAAATCGTCACCACTAGGTTTGAAGGAAGCGCGGCCCTCCCCTCGAGATGCTGTTCTCTT
+
FFFFFFFFFFFFFFFFFFFFFFFFFFFFFFFFFFFFFFFFFFFFFFFFFFFFFFFFFFFFFFFF:FFF:F:FFFFFFFFFFFFFFFFFFFFFFFFFFFFF
@15461_tom2liz;chr1:981117-981186 N:0:1:3
AAATTTTCCATGTGGAGTCAGCAGAGGCACTGGAGGGTAGCAGAATGGGTCCGGTGGGGTCTTCATGGGTTCAGGCCCCGGGCACCACCCTGCACATGCC
+
FFFFFFFFFFFFFFFFFFFFFFFFFFFFFFFFFFFFFFFFFFFFFFFFFFFFFFFFFFFFFFFFFFFFFFFFFFFFFFFFFFFFFFFFFFFFFFFFFFFF
@15462_merry1liz;chr1:981117-981186 N:0:1:3
GAGCTGGGGATCTTCTAACTTGGAAATCGTCACCACTGGGTTTGAAGGAAGCGCGGCCCTCCCCTCGAGATGCTGTTCTCTTCCTTTCAGGGCATGGATG
+
FFFFFF:F:FFFFFFFFFFFFFFFFFFFFFFFFFFFF,FF:FFFFFFFFFFFFFFFFFFFFFFFFFFFFFFFFFFFFFFFFFFFFFFFFFFFFFFFFFFF
@15463_merry1liz;chr1:981117-981186 N:0:1:3
CAGCTGGACGCTGTACTGGAAATTTTCCATGTGGAGTCAGCAGAGGCACTGGAGGGTAGCAGAATGGGTCCGGTGGGGTCTTCATGGGTTCAGGCCCCGG
+
FFFFFFFFFFFFFFFFFFFFFFFFFFFFFFFFFFFFFFFFFFFFFFFFFFFFFFFFFFFFFFFFFFFFFFFFFFFFFFFFFFFFFFFFFFFFFFFFFFFF
@15464_tom2liz;chr1:981117-981186 N:0:1:3
GGTCCGGTGGGGTCTTCATGGGTTCAGGCCCCGGGCACCACCCTGCACATGCCGCCCCTGCCCCACGAGACCTGGGAGCTCCCACCGCCTCGGGGCTCCA
+
FFFFFFFFFFFFFFFFFFFFFFFFFFFFFFFFFFFFFFFFFFFFFFFFFFFFFFFFFFFFFFFFFFFFFFFFFFFFFFFFFFFFFFFFFFFFFFFFFFFF
@15465_merry1liz;chr1:981117-981186 N:0:1:3
AAGGAAGCGCGGCCCTCCCCTCGAGATGCTGTTCTCTTCCTTTCAGGGCATGGATGGAGCCCCGAGGCGGTGGGAGCTCCCAGGTCTCGTGGGGCAGGGG
+
FFFFFFFFFFFFFFFF:FFFFFF:FFFFFFFFFFFFFFFFFFFFFFFFFFFFFFFFFFFFFFFFFFFFFFF:FFFF:FF:FFFFFFFFFFFFFFFFFFFF
@15466_tom2liz;chr1:981117-981186 N:0:1:3
CGGTGTACTGGAAATTTTCCATGTGGAGTCAGCAGAGGCACTGGAGGGTAGCAGAATGGGTCCGGTGGGGTCTTCATGGGTTCAGGCCCCGGGCACCACC
+
FF,,FFFFFF,FFFFFFFFFFFFFF,FF:FF,FFF:FFF:FFFFFFFFF:F,F,FF,FF,FFFFF,:F,FFFF:,F,:F,F:F,,FF,,FFFFFFFFF:F
@15467_tom2liz;chr1:981117-981186 N:0:1:3
TGTACTGGAAATTTTCCATGTGGAGTCAGCAGAGGCACTGGAGGGTAGCAGAATGGGTCCGGTGGGGTCTTCATGGGTTCAGGCCCCGGGCACCACCCTG
+
FFFFFFFFFFFFFFFFFFFFFFFFFFFFFFFFFFFFFFFFFFFFFFFFFFFFFFFFFFFFFFFFFFFFFFFFFFFFFFFFFFFFFFFFFFFFFFFFFFFF
@15468_tom2liz;chr1:981117-981186 N:0:1:3
CCCTGCACATGCCGCCCCTGCCCCACGAGACCTGGGAGCTCCCACCGCCTCGGGGCTCCATCCATGCCCTGAAAGGAAGAGAACAGCATCTCGAGGGGAG
+
FFFFFFFFFFFFFFFFFFFFFFFFFFFFFFFFFFFFFFFFFFFFFFFFFFFFFFFFFFFFFFFFFFFFFFFFFFFFFFFFFF:FFFFFFF:FFFFFFFFF
@15469_tom2liz;chr1:981117-981186 N:0:1:3
GCAGAGGCACTGGAGGGTAGCAGAATGGGTCCGGTGGGGTCTTCATGGGTTCAGGCCCCGGGCACCACCCTGCACATGCCGCCCCTGCCCCACGAGACCT
+
FFFFFFFFFFFFFFFFFFFFFFFFFFFFFFFFFFFFFFFFFFFFFFFFFFFFFFFFFFFFFFFFFFFFFFFFFFFFFFFFFFFFFFFFFFFFFFFFFFFF
@15470_tom2liz;chr1:981117-981186 N:0:1:3
GGGTCCGGTGGGGTCTTCATGGGTTCAGGCCCCGGGCACCACCCTGCACATGCCGCCCCTGCCCCACGAGACCTGGGAGCTCCCACCGCCTCGGGGCTCC
+
FFFFFFFFFFFFFFFFFFFFFFFFFFFFFFFFFFFFFFFFFFFFFFFFFFFFFFFFFFFFFFFFFFFFFFFFFFFFFFFFFFFFFFFF,FFFFFFFFFFF
@15471_merry1liz;chr1:981117-981186 N:0:1:3
ATGTAACACCGCATCATCACACAGCTATCATTTGGGGTGCGTTGGCACCTAGGGTCATGGGAGCTGGGGATCGTCTTACTTGGAAATCTTCACCACTAGG
+
,FFFF:,FFFF,,F:F:FFFF:FFFFF,,FF,F:F,,F,FF,,,,,F,F,,F:FFF:FFFF:FFFF,FF,FF,,:F,,FFFF,,,,FF,,,,,,F:,,FF
@15472_merry1liz;chr1:981117-981186 N:0:1:3
ATGGGAGCTGGGGATCTTCTAACTTGGAAATCGTCACCACTAGGTTTGAAGGAAGCGCGGCCCTCCCCTCGAGATGCTGTTCTCTTCCTTTCAGGGCATG
+
F:FFFFFFFFFFFFFFFFFFF:FFFFFFFFFFFFFFFFFFFFFFFFFFFFFFFFFFFFFFFFFFFFFFFFFFFFFFFFFFFFFFFFFFFFFFFFFFFFFF
@15473_tom2liz;chr1:981117-981186 N:0:1:3
CTTGGAAATCGTCACCACTAGGTTTGAAGGAAGCGCGGCCCTCCCCTCGAGATGCTGTTCTCTTCCTTTCAGGGCATGGATGGAGCCCCGAGGCGGTGGG
+
FFFFFFFFFFFFFFFFFFFFFFFFFFFFFF:FFF,FFFFFFFFFFFFFFFFFFFFFFFFFFFFFFFFFFFFFFFFFFFFFFFFFFFFFFFFFFFFF::FF
@15474_tom2liz;chr1:981117-981186 N:0:1:3
GAATGGGTCCGGTGGGGTCTTCATGGGTTCAGGCCCCGGGCACCACCCTGCACATGCCGCCCCTGCCCCACGAGACCTGGGAGCTCCCACCGCCTCGGGG
+
FFFFFFFFFFFFFFFFFFFFFF:FFFFFFFFFFFFFFFFFFFFFFFFFFFFFFFFFFFFFFFFFFFFFFFFFFFFFFFFFFFF:FFFFFFFFFFFFFFF:
@15475_merry1liz;chr1:981117-981186 N:0:1:3
AATGGGTCCGGTGGGGTCTTCATGGGTTCAGGCCCCGGGCACCACCCTGCACATGCCGCCCCTGCCCCACGAGACCTGGGAGCTCCCACCGCCTCGGGGC
+
FFFFFFFFFFFFFFFFFFFFFFFFFFFFFFFFFFFFFFFFFFFFFFFFFFFFFFFFFFFFFFFFFFFFFFFFFFFFFFFFFFFFFFFFFFFFFFFFFFFF
@15476_tom2liz;chr1:981117-981186 N:0:1:3
TCCTGGTCACTCAGCTGGACGCTGTACTGGAAATTTTCCATGTGGAGTCAGCAGAGGCACTGGAGGGTAGCAGAATGGGTCCGGTGGGGTCTTCATGGGT
+
FFFFFFFFFFFFFFFFFFFFFFFFFFFFFFFFFFF:FFFFFFFFFFFFFFF:FFFFFFFFFFFFFFFFFFFFFFFFFFFFFFFFFFFFFF::FFFFFFFF
@15477_merry1liz;chr1:981117-981186 N:0:1:3
TCACCACTAGGTTTGAAGGAAGCGCGGCCCTCCCCTCGAGATGCTGTTCTCTTCCTTTCAGGGCATGGATGGAGCCCCGAGGCGGTGGGAGCTCCCAGGT
+
FFFFFFFFFFF:FFFFFFFFFFFFF:FF:FFFFFF,FFFFFFFFFFFFFFFFFFFFFF::::FFFFF::FFFFFFFF:FF:FFFFFFFFFF,FFF,F::F
@15478_tom2liz;chr1:981117-981186 N:0:1:3
GAGCTCCCAGGTCTCGTGGGGCAGGGGCGGCATGTGCAGGGTGGTGCCCGGGGCCTGAACCCATGAAGACCCCACCGGACCCATTCTGCTACCCTCCAGT
+
FFFFFFFFFFFFFFFFFFFFFFFFFFFFFFFFFFFFFFFFFFFFFFFFFFFFFFFFFFFFFFFFFFFFFFF,FFFFF:FFFFFFFFFFFFFFFFFFFFFF
@15479_tom2liz;chr1:981117-981186 N:0:1:3
ATAGCTTCACTGGTAGAAAATCATCCTTGATTCTAGGAATGTAACACCGCATCATCACACAGCTATCATTTGGGGTGCGTTGGGAACTAGGGTCATGGGA
+
FFFFFFFFFFFFFFF,FFFFFFFFFFFFFFFFFFFFFFFFFFFFFFFFFFFFFFFFFFFFFFFFFFFFFFFFFFFFFFFFFFFFFFFFFFFFFFFFFFFF
@15480_tom2liz;chr1:981117-981186 N:0:1:3
GGAACTAGGGTCATGGGAGCTGGGGATCTTCTAACTTGGAAATCGTCACCACTAGGTTTGAAGGAAGCGCGGCCCTCCCCTCGAGATGCTGTTCTCTTCC
+
FFFFFFFFFFFFFFFFFFFFFFFFFFFFFFFFFFFFFFFFFFFFFFFFFFFFFFFFFFFFFFFFFFFFFFFFFFFFFFFFFFFFFFFFFFFFFFFFFFFF
@15481_merry1liz;chr1:981117-981186 N:0:1:3
GAGTCAGCAGAGGCACTGGAGGGTAGCAGAATGGGTCCGGTGGGGTCTTCATGGGTTCAGGCCCCGGGCACCACCCTGCACATGCCGCCCCTGCCCCACG
+
FFFFFFFFFFFFFFFFFFFFFFFFFFFFFFFFFFFFFFFFFFFFFFFFFFFFFFFFFFFFFFFFFFFFFFFFFF:FFFFFFF:FFFFFFFFFFFFFFFFF
@15482_tom2liz;chr1:981117-981186 N:0:1:3
TGGGGATCTTCTAACTTGGAAATCGTCACCACTAGGTTTGAAGGAAGCGCGGCCCTCCCCTCGAGATGCTGTTCTCTTCCTTTCAGGGCATGGATGGAGC
+
FFFFFFFFFFFFFFFFFFFFFFFFFFFFFFFFFFFFFFFFFFFFFFFFFFFFFFFFFFFFFFFFFFFFFFFFFFFFFFFFFFFFFFFFFFFFFFFFFFFF
@15483_tom2liz;chr1:981117-981186 N:0:1:3
ACTAGGTTTGAAGGAAGCGCGGCCCTCCCCTCGAGATGCTGTTCTCTTCCTTTCAGGGCATGGATGGAGCCCCGAGGCGGTGGGAGCTCCCAGGTCTCGT
+
:F::FFF:FFFF,:FFFFFFFF,FFF,FF:F:FFFFFF:FFFF:FFFF,FF:,F:FF:FFFFF:FFFFFFFFFFF,F:,,FFFF:FFF:FF,,FFFFF:F
@15484_merry1liz;chr1:981117-981186 N:0:1:3
CATGTGGAGTCAGCAGAGGCACTGGAGGGTAGCAGAATGGGTCCGGTGGGGTCTTCATGGGTTCAGGCCCCGGGCACCACCCTGCACATGCCGCCCCTGC
+
FFFFFFFFFFFFFFFFFFFFFFFFFFFFFFFFFFFFFFFFFFFFFFFFFFFFFFFFFFFFFFFFFFFFFFFFFFFFFFFFFFFFFFFFFFFFFFFFFFFF
@15485_tom2liz;chr1:981117-981186 N:0:1:3
TGGGAGCTCCCACCGCCTCGGGGCTCCATCCATGCCCTGAAAGGAAGAGAACAGCATCTCGAGGGGAGGGCCGCGCTTCCTTCAAACCTAGTGGTGACGA
+
FFFFF:FFFFFFFFF:FFFFFF::FFFF,FFFF:FFFFFFFFFFFFFFF:FFFFFFFFFFFFFFFFFFFFFFFFFFFFFFFFFFFFFFFFFFFFFFFFFF
@15486_tom2liz;chr1:981117-981186 N:0:1:3
AGAGGCACTGGAGGGTAGCAGAATGGGTCCGGTGGGGTCTTCATGGGTTCAGGCCCCGGGCACCACCCTGCACATGCCGCCCCTGCCCCACGAGACCTGG
+
FFF:FFFFFFF:FFFFFFFFF:FFFFFFFFFFFFFFFFFFFFFFFFFFFFFFFFFFFFFFFFFFFFFFFFFFFFFFFFFFFFFFFFFFFFFFFFFFFFFF
@15487_merry1liz;chr1:981117-981186 N:0:1:3
CGGCCTGCAGGAGGCCACACTCATCGGCGTTGGCTGAGAACTCGGCCCATTCCTGGTCACTCAGTTGGACGCTGTACTGGAAAGTTTCCATGTGGAGTCA
+
FFF,:FFFFF,F:FFFF,:FFFF::F,,F,:F,F::,:FF,F,:F,F,:,,,,F,FF,,F,F,:,:FF,F:FFF,F,,,,FF:,FFFFFF:FFFF,:F,,
@15488_tom2liz;chr1:981117-981186 N:0:1:3
GAGGCACTGGAGGGTAGCAGAATGGGTCCGGTGGGGTCTTCATGGGTTCAGGCCCCGGGCACCACCCTGCACATGCCGCCCCTGCCCCACGAGACCTGGG
+
FFFFFFFFFFFFFFFFFFFFFFFFFFFFFFFFFFFF:FFFFFFFFFFFFFFFFFFFFF:FFFFFFFFFFFFFFFFFFFFFFFFFFFFFFFFFFF:F:FFF
@15489_tom2liz;chr1:981117-981186 N:0:1:3
GGGGTCTTCATGGGTTCAGGCCCCGGGCACCACCCTGCACATGCCGCCCCTGCCCCACGAGACCTGGGAGCTCCCACCGCCTCGGGGCTCCATCCATGCC
+
FFFFFFFFFFFFFFFFFF:FFFFFFFFFFFFFFFFFFFFFFFFFFFFFFFFFFFFFFFFFFFFFFFFFFFFFFFFFFFFFF:FFFFFFFFFFFFFFFFFF
@15490_merry1liz;chr1:981117-981186 N:0:1:3
TCCGGTGGGGTCTTCATGGGTTCAGGCCCCGGGCACCACCCTGCACATGCCGCCCCTGCCCCACGAGACCTGGGAGCTCCCACCGCCTCGGGGCTCCATC
+
FFFFFFFFFFFFFFFFFFFFFFFFFFFFFFFFFFFFFFFFFFFFFFFFFFFFFFFFFFFFFFFFFFFFFFFFFFFFFFFFFFFFFFFFFFFFFFFFFFFF
@15491_merry1liz;chr1:981117-981186 N:0:1:3
CGTTGGGAACTAGGGTCATGGGAGCTGGGGATCTTCTAACTTGGAAATCGTCACCACTAGGTTTGAAGGAAGCGCGGCCCTCCCCTCGAGATGCTGTTCT
+
FFFFFFFFFFFFFFFFFFFFFFFFFFFFFFFFFFFFFFFFFFFFFFFFFFFFFFFFFFFFFFFFFFFFFFFFFFFFFFFFFFFFFFFFFFFFFFFFFFFF
@15492_tom2liz;chr1:981117-981186 N:0:1:3
AGGCCGGCCTGCAGGAGGCCACACTCATCGGCGGTGGCTGAGAACTCGGCCCAGTCCTGGTCACTCAGCTGGACGCTGTACTGGAAATTTTCCATGTGGA
+
FFFFFFF,FFFFFFFFFFFFFFFFFFFFFFFFFFFFFFFFFFFFFFFFFFFFFFFFFFFFFFFFFF:FFFFFFFF:FFFF:FFFFFFFFFFFFFFFFFF:
@15493_tom2liz;chr1:981117-981186 N:0:1:3
GCTATCATTTGGGGTGCGTTGGGAACTAGGGTCATGGGAGCTGGGGATCTTCTAACTTGGAAATCGTCACCACTAGGTTTGAAGGAAGCGCGGCCCTCCC
+
FFFFFFFFFFFFFFFFFFFFFFFFFFFFFF:FFFFFFFFFFFFFFFFFFFFFFFFFFFFFFFFFFFFFFFFFFFFFFFFFFFFFF,FFFFFFFFFFFFF:
@15494_tom2liz;chr1:981117-981186 N:0:1:3
CAGTCCTGGTCACTCAGCTGGACGCTGTACTGGAAATTTTCCATGTGGAGTCAGCAGAGGCACTGGAGGGTAGCAGAATGGGTCCGGTGGGGTCTTCATG
+
FFFFFFFFFFFFFFFFFFFFFFFFFFFFFFFFFFFFFFFFFFFFFFFFFFFFFFFFFFFFFFFFFFFFFFFFFFFFFFFFFFFFFFFFFFFFFFFFFFFF
@15495_tom2liz;chr1:981117-981186 N:0:1:3
GGGAACTAGGGTCATGGGAGCTGGGGATCTTCTAACTTGGAAATCGTCACCACTAGGTTTGAAGGAAGCGCGGCCCTCCCCTCGAGATGCTTTTCTCTTC
+
FFFFFFFFFFFFFFFFFFFFFFFFFFFFFFFFFFFFF:FFFFFFFFFFFFFFFF:FFFFFFFFFFFF:FFFFFFFFFFF::,FFFFFFFFF,FFFFF,FF
@15496_merry1liz;chr1:981117-981186 N:0:1:3
GGGTTCAGGCCCCGGGCACCACCCTGCACATGCCGCCCCTGCCCCACGAGACCTGGGAGCTCCCACCGCCTCGGGGCTCCATCCATGCCCTGAAAGGAAG
+
FFFFFFFFFFFFFFFFFFFFFFFFFFFFFFFFFFFFFFFFFFF:FFFFFFFFFFFFFFFFFFFFFFFFF:FFFFFFFFFFFFFFFFFFFFFFFFFFFFFF
@15497_merry1liz;chr1:981117-981186 N:0:1:3
ATTTTCCATGTGGAGTCAGCAGAGGCACTGGAGGGTAGCAGAATGGGTCCGGTGGGGTCTTCATGGGTTCAGGCCCCGGGCACCACCCTGCACATGCCGC
+
FFF:FFFFFFFFFFFFFFFFFFFFFFFFFFFFFFFFF:FFFFFFFFFFFFFFFFFFFFFFFF,FFFFFF,FFFFFF::F:FFFFF:FFFFF:FFFFFFFF
@15498_merry1liz;chr1:981117-981186 N:0:1:3
ATGCTGTTCTCTTCCTTTCAGGGCATGGATGGAGCCCCGAGGCGGTGGGAGCTCCCAGGTCTCGTGGGGCAGGGGCGGCATGTGCAGGGTGGTGCCCGGG
+
FFFFFFFFFFFFFFFFFFFFFFFFFFFFFFFFFFFFFFFFFFFFFFFFFFFFFFFFFFFFFFFFFFFFFFFFFFFFFFFFFFFFFFFFFFFFFFFFFFFF
@15499_tom2liz;chr1:981117-981186 N:0:1:3
GTAACACCGCATCATCACACAGCTATCATTTGGGGTGCGTTGGGAACTAGGGTCATGGGAGCTGGGGATCTTCTAACTTGGAAATCGTCACCACTAGGTT
+
FFFFFFFFFFFFFFFFFFFF:FFFFFFFFF:FFFFFF:FFFFFFFFFFFFFFFFFFFFFFFFFFFFFFFFF:FFFFFF:FFFFFFF::FFFFF:FFFFFF
@15500_merry1liz;chr1:981117-981186 N:0:1:3
GAGGCACTGGAGGGTAGCAGAATGGGTCCGGTGGGGTCTTCATGGGTTCAGGCCCCGGGCACCACCCTGCACATGCCTCCCCTGCCCCACGAGACCGGGG
+
FFFFFFFFFFFF,FFFFF:FFFFFFFFF:F:,FFFFFFFF:FF,:FFFFFFFFFFFF:FF:F:FFFF:FFFFFFFFF:FFFFFFFFFFFFFF:FFF,FFF
@15501_tom2liz;chr1:981117-981186 N:0:1:3
ATTTTCCATGTGGAGTCAGCAGAGGCACTGGAGGGTAGCAGAATGGGTCCGGTGGGGTCTTCATGGGTTCAGGCCCCGGGCACCACCCTGCACATGCCGC
+
FFFFFFFFFFFFFFFFFFFFFFFFFFF:FFFFFFFFFFFFFFFFFFFFFFFFFFFFFFFFFFFFFFFFFFFFF:FFFFFFFFFFFFFFF:F:FFFFFFFF
@15502_tom2liz;chr1:981117-981186 N:0:1:3
TTTCAGGGCATGGATGGAGCCCCGAGGCGGTGGGAGCTCCCAGGTCTCGTGGGGCAGGGGCGGCATGTGCAGGGTGGTGCCCGGGGCCTGAACCCATGAA
+
FFFFFFFFFFFFFFFFFFFFFFFFFFFFFFFFFFFFFFFFFFFFFFFFFFFFFFFFFFFFFFFFFFFFFFFFFFFFFFFFFFFFFFFFFFFFFFFFFFFF
@15503_merry1liz;chr1:981117-981186 N:0:1:3
CCTCCCCTCGAGATGCTGTTCTCTTCCTTTCAGGGCATGGATGGAGCCCCGAGGCGGTGGGAGCTCCCAGGTCTCGTGGGGCAGGGGCGGCATGTGCAGG
+
FFFFFFFFFFFFFFFFFFFFFFFFFFFFFFFFFFFFFFFFFFFFFFFFFFFFFFFFFFFFFFFFFFFFFFFFFFFFFFFFFFFFFFFFF,FFFFFFFFFF
@15504_tom2liz;chr1:981117-981186 N:0:1:3
TGTTCTCTTCCTTTCAGGGCATGGATGGAGCCCCGAGGCGGTGGGAGCTCCCAGGTCTCGTGGGGCAGGGGCGGCATGTGCAGGGTGGTGCCCGGGGCCT
+
FFFFFFFFFFFFFFFFFFFFFFFFFFFFFFFFFFFFFFFFFFFFFFFFFFFFFFFFFFFFFFFFFFFFFF:FFFFFFFFFFFFFFFFFFFFFFFFFFFFF
@15505_tom2liz;chr1:981117-981186 N:0:1:3
TCAGGCCCCGGGCACCACCCTGCACATGCCGCCCCTGCCCCACGAGACCTGGGAGCTCCCACCGCCTCGGGGCTCCATCCATGCCCTGAAAGGAAGAGAA
+
FFFFFFFFFFFFFFFFFFFFFFFFFFFFFFFFFFFFFFFFFFFFFFFFFFFFFF:FFFFFFF,FFFFFF:FFFFFFFFFFFFFFFFFFFFF:F,:FFFFF
@15506_tom2liz;chr1:981117-981186 N:0:1:3
CGGTGGCTGAGAACTCGGCCCAGTCCTGGTCACTCAGCTGGACGCTGTACTGGAAATTTTCCATGTGGAGTCAGCAGAGGCACTGGAGGGTAGCAGAATG
+
FFFFFFFFFFFFFFFFFFFFFFFFFFFFFFFFFFFFFFFFFFFFFFFFFFFFFFFFFFFFFFFFFFFFFFFFFFFFFFFFFFFFFFFFFFFFFFFFFFFF
@15507_tom2liz;chr1:981117-981186 N:0:1:3
AGTCAGCAGAGGCACTGGAGGGTAGCAGAATGGGTCCGGTGGGGTCTTCATGGGTTCAGGCCCCGGGCACCACCCTGCACATGCCGCCCCTGCCCCACGA
+
FFFFFFFFFFFFFFFFFFFFFFFFF:FFFFFFF:FFFF:FFFFFFFFFFFFFFFFFFFFFFFFFFFF:FFFFFFFFF:F,FFFFFFFF:FFFFFFFFFFF
@15508_merry1liz;chr1:981117-981186 N:0:1:3
GGTCCGGTGGGGTCTTCATGGGTTCAGGCCCAGGGCACCACCCTGCACATGCCGCCCCTGCCCCACGAGACCTGGGAGCTCCCACCGCCTCGGGGCTCCA
+
F:,FFF,FFFF,,FFFFF,:FF:::FF,F,,,FFF:,FFFFFF,FF:,,:F:,,FFF,FFFF,FFFFFFFFFFFFFFFFF,FFF:F,FF,FFFFFFF,F,
@15509_tom2liz;chr1:981117-981186 N:0:1:3
CAGGAGGCCACACTCATCGGCGGTGGCTGAGAACTCGGCCCAGTCCTGGTCACTCAGCTGGACGCTGTACTGGAAATTTTCCATGTGGAGTCAGCAGAGG
+
FFFFFFFFFFFFFFFFFFFFFFFFFFFFFFFFFFFFFFFFFFFFFFFFFFFFFFFFFFFFFFFFFFFFFFFFFFFFFFFFFFFFFFFFFFFFFFFFFFFF
@15510_tom2liz;chr1:981117-981186 N:0:1:3
CGGTGGCTGAGAACTCGGCCCAGTCCTGGTCACTCAGCTGGACGCTGTACTGGAAATTTTCCATGTGGAGTCAGCAGAGGCACTGGAGGGTAGCAGAATG
+
FFFFFFFFFFFFFFFFFFFFFFFFFFFFFFFFFFFFFFFFFFFFFFFFFFFFFFFFFFFFFFFFFFFFFFFFFFFFFFFFFFFFFFFFFFFFFFFFFFFF
@15511_tom2liz;chr1:981117-981186 N:0:1:3
TGGGAGCTGGGGATCTTCTAACTTGGAAATCGTCACCACTAGGTTTGAAGGAAGCGCGGCCCTCCCCTCGAGATGCTGTTCTCTTCCTTTCAGGGCATGG
+
FF::FF::FFFFFF:FFFFFFFFFFFFFFF,,,FFFFFFF,FFFF,FFFFFF,FFF:FFFFFFFF:FFFF:F:FFF,FFFFFF:FFFF,F,FF:FFFFFF
@15512_merry1liz;chr1:981117-981186 N:0:1:3
TTCAGGCCCCGGGCACCACCCTGCACATGCCGCCCCTGCCCCACGAGACCTGGGAGCTCCCACCGCCTCGGGGCTCCATCCATGCCCTGAAAGGAAGAGA
+
FFFFFFFFFFFFFF:FFFFFFFFFFFFFFFFFFFFFFFFFFFFFFFFFFFFFFFFFFFFFFFFFFFFFFFFFFFFFFFFFFFFFFFFFFFFFF:FFFFFF
@15513_tom2liz;chr1:981117-981186 N:0:1:3
CAAACCTGAGGACGGCTGGTTTTATAGCTTCACTGGTAGAAAATCATCCTTGATTCTAGGAATGTAACACCGCATCATCACACAGCTATCATTTGGGGTG
+
FFFFFFFFFFFFFFFFFFFFFFFFFFFFFFFFFFFFFFFFFFFFFFFFFFFFFFFFFFFFFFFFFFFFFFFFF,FFFFFFFFFFFFFFFFFFFFFFFFFF
@15514_tom2liz;chr1:981117-981186 N:0:1:3
GCCCCGGGCACCACCCTGCACATGCCGCCCCTGCCCCACGAGACCTGGGAGCTCCCACCGCCTCGGGGCTCCATCCATGCCCTGAAAGGAAGAGAACAGC
+
FFFFFFFFFFFFFFFFFFFFFFFFFFFFFFFFFFFFFFFFFFFFFFFFFFFFFFFFFFFFFFFFFFFFFFFFFFFFFFFFFFFFFFFFFFFFFFFFFFFF
@15515_tom2liz;chr1:981117-981186 N:0:1:3
GATGCTGTTCTCTTCCTTTCAGGGCATGGATGGAGCCCCGAGGCGGTGGGAGCTCCCAGGTCTCGTGGGGCAGGGGCGGCATGTGCAGGGTGGTGCCCGG
+
FFFFFFFFFFFFFFFFFFFFFFFFFFFFFFFFFFFFFFFFFFFFFFFFFFFFFFFFFFFFFFFFFFFFFFFFFFFFFFFFFFFFFFFFFFFFFFFFFFFF
@15516_merry1liz;chr1:981117-981186 N:0:1:3
CTTCATGGGTTCAGGCCCCGGGCACCACCCTGCACATGCCGCCCCTGCCCCACGAGACCTGGGAGCTCCCACCGCCTCGGGGCTCCATCCATGCCCTGAA
+
F:FFFFFFFFFFFFF:,FFFFFFFFFFFF:FFFFFFFFFFFFFFFFFFFFFFFFFFFFF:FFFFFFFFFFFFFFFFFFFFFFFFFFFFFFFFFFFFFFFF
@15517_tom2liz;chr1:981117-981186 N:0:1:3
GGCCGGCCTGCAGGAGGCCACACTCATCGGCGGTGGCTGAGAACTCGGCCCAGTCCTGGTCACTCAGCTGGACGCTGTACTGGAAATTTTCCATGTGGAG
+
FFFFFFFFFFFFFFFFFFFFFFFFFFFFFFFFFFFFFFFFFFFFFFFFFFFFFFFFFFFF:FFFFFFFFFFFFF:FFFFFFFFFFFFFFFFFFF:FFFFF
@15518_merry1liz;chr1:981117-981186 N:0:1:3
GAAAATCATCCTTGATTCTAGGAATGTAACACCGCATCATCACACAGCTATCATTTGGGGTGCGTTGGGAACTAGGGTCATGGGAGCTGGGGATCTTCTA
+
FFFFFFFFFFFFFFFFFFFFFFFFFFFFFFFFFFFFFFFFFFFFFFF:FFFFFFFFFFFFFFF:FFFFFF:FFFFFFFFFFFFFFF::F:FFFF:FFFFF
@15519_merry1liz;chr1:981117-981186 N:0:1:3
ATGCCGCCCCTGCCCCACGAGACCTGGGAGCTCCCACCGCCTCGGGGCTCCATCCATGCCCTGAAAGGAAGAGAACAGCATCTCGAGGGGAGGGCCGCGC
+
FFFFFFFFFFFFFFFFFFF:FFFFFFFFFFFFFFFFFFFFFFFF:FFFFFFFFFFFFFFFFFFFFFFFFFFFFFFF:FFFFFFFFFFFFFFFFFFFFFFF
@15520_merry1liz;chr1:981117-981186 N:0:1:3
TCAGGCCCCGGGCACCACCCTGCACATGCCGCCCCTGCCCCACGAGACCTGGGAGCTCCCACCGCCTCGGGGCTCCATCCATGCCCTGAAAGGAAGAGAA
+
FFFFFFFFFFFFFFFFFF:FFFFFFFFFFFFFFFFFFFFFFFFFFFFFFFFFFFFFFFFFFFFFFFFFFFFFFFFFFFFFFFFFFFFFFFFFFFFFFFFF
@15521_merry1liz;chr1:981117-981186 N:0:1:3
GAATGGGTCCGGTGGGGTCTTCATGGGTTCAGGCCCCGGGCACCACCCTGCACATGCCGCCCCTGCCCCACGAGACCTGGGAGCTCCCACCGCCTCGGGG
+
FFFFFFFFFFFFFFFFFFFFFFFFFFFFFFFFFFFFFFFFFFFFFFFFFFFFFFFFFFFFFFFFFFFFFFFFFFFFFFFFFFFFFFFFFFFFFFFFFFFF
@15522_merry1liz;chr1:981117-981186 N:0:1:3
TGAAAGGAAGAGAACAGCATCTCGAGGGGAGGGCCGCGCTTCCTTCAAACCTAGTGGTGACGATTTCCAAGTTAGAAGATCCCCAGCTCCCATGACCCTA
+
FFFFFFFFFFFFFFFFFFFFFFFFFFFFFFFFFFFFFFFFFFFFFFFFFFFFFFFFFFFFFFFFFFFFFFFFFFFFFFFFFFFFFFFFFFFFFFFFFFFF
@15523_merry1liz;chr1:981117-981186 N:0:1:3
GATGGAGCCCCGAGGCGGTGGGAGCTCCCAGGTCTCGTGGGGCAGGGGCGGCATGTGCAGGGTGGTGCCCGGGGCCTGAACCCATGAAGACCCCACCGGA
+
FFFFFFFFFFFFFFFFFFFFFFFFFFFFFFF:FFF:FFFFFFFFFFFFFFFFFFFFFFFFFFFFFFFFFFFFFFFFFFFFFFFFFFFFFFFFFFFFFFFF
@15524_tom2liz;chr1:981117-981186 N:0:1:3
CTATCATTTGGGGTGCGTTGGGAACTAGGGTCATGGGAGCTGGGGATCTTCTAACTTGGAAATCGTCACCACTAGGTTTGAAGGAAGCGCGGCCCTCCCC
+
FFFFFFFFFFFFFFFFFFFFFFFFFFFFFFFFFFFFFFFFFFFFFFFFFFFFFFFFFFFFFFFFFFFFFFFFFFFFFFFFFFFFFFFFFFFFFFFFFFFF
@15525_tom2liz;chr1:981117-981186 N:0:1:3
GTGCGTTGGGAACTAGGGTCATGGGAGCTGGGGATCTTCTAACTTGGAAATCGTCACCACTAGGTTTGAAGGAAGCGCGGCCCTCCCCTCGAGATGCTGT
+
FFFFFFFFFFFFFFFFFFFF:FFFFFFFFFFFFFFFFFFFFFFFFFFFFFFFFFFFFFFFFFFFFFFF,FFFFF:FFFFFFFFFFFFFFFFFFFFFFFFF
@15526_merry1liz;chr1:981117-981186 N:0:1:3
GTTGGGAACTAGGGTCATGGGAGCTGGGGATCTTCTAACTTGGAAATCGTCACCACTAGGTTTGAAGGAAGCGCGGCCCTCCCCTCGAGATGCTGTTCTC
+
FFFFFFFFFFFFFFFFFFFFFFFF::FFFFFFFFFFFFFFFFFFFFFFFFFFFFFFFFFFF:FFFFFFFFFFFFFFFFFFFFFFFFFFFFFFFFFFFFFF
@15527_tom2liz;chr1:981117-981186 N:0:1:3
TTCAGGGCATGGATGGAGCCCCGAGGCGGTGGGAGCTCCCAGGTCTCGTGGGGCAGGGGCGGCATGTGCAGGGTGGTGCCCGGGGCCTGAACCCATGAAG
+
FFFFFFFFFFFFFFFFFFFFFFFFFFFFFFFFFFFFFFFFFFFFFFFFFFFFFFFFFFFFFFFFFFFFFFFFFFFFFFFFFFFFFFFFFFFFFFFFFFFF
```
