## Supplementary Dataset 1 for "Snakeobjects: an object-oriented workflow management system": F2L7B3_2.fqz

```
@214_tom1liz;chr1:69071-70028 N:0:2:3
GGGGCTTGCATATTGCTATATATCTGTCAAAGCCCATGGCTATGAGGATCACCATCTCACTCCCACCAAAGAAGTGAAGGAGAAATATCTGAACAAGGCA
+
FFFFFFFFFFFFFFFF:FFFFFFFFFFFFFFFFFFFFFFFFFFFFFFFF,FFFFFFF,FFFFFFFFFFFFFFFFFFFFFFFFFFFFF:FF:FFFFFFFFF
@215_merry1liz;chr1:69071-70028 N:0:2:3
GGCTTGCATATTGCTATATATCTGTCAAAGCCCATGGCTATGAGGATCACCATCTCACTCCCACCAAAGAAGTGAAGGAGAAATATCTGAACAAGGCAGC
+
FFFFFFFFFFFFFFFFFFF,FFFFFFFFFFFFFFFFFFFFFFFFFFFFFFFFFFFFFFFFF:FFFFFFFFFFFFFFF:FFFFFFFFFFFFFFFFFFFFFF
@216_tom1liz;chr1:69071-70028 N:0:2:3
GCATCGCCCTTTAGATAAGTCGTCCAAAGCTCTGTCCACTTTGACTGCTCACATTACAGTAGTTCTTTTGTTCTTTGGACCATGTGTCTTTATTTATGCC
+
FFFFFFFFFFFFFFFFFFFFFFF:FFFFFFFFFFFFFFFFFFFFFFFFFFFFFFFFFFF,FFFFFFFFFFFFFFFF:FFFFFFFFFFFFFFFFFFFFFFF
@217_merry1liz;chr1:69071-70028 N:0:2:3
GAGCCAGTTGGCGTTTGCCGTGCACTTACTCTTCTGTGGTCCCAATGAGGTCGATAGTTTTTATTGTGACCTTCCTAGGGTAATCAAACTTGCCTGTACA
+
FFFFFFFFFFFFFFFFFFFFFFFFFFFFFFFFFFFFF:FFFFFFFFFFFFFFFFFFFFFFFFFFFFFFFFFFFFFFFFFFFFFFFFFFFFFFFFFFFFFF
@218_tom1liz;chr1:69071-70028 N:0:2:3
ATAATAATTCTGACTTCCTTCTCCTTCTCTTCTTCAAGGTAACTGCAGAGGCTATTTCCTGGAATGAATCAACGAGTGAAACGAATAACTCTATGGTGAC
+
FFFFFFFFFFFFFFFFFFFFF:FFFFFFFFFFFFFFFFFFFFFFFFFFFFFFFFFFFFFFFFFFFFFFFFFFFFFFFFFFFFFFFFFFFFFFFFFFFFFF
@219_merry1liz;chr1:69071-70028 N:0:2:3
TAGCCAACCTCTCACTCATTGATCTGTCTCTGTCTTCAGTCACAGCCCCCAAGATGATTACTGACTTTTTCAGCCAGCGCAAAGTCATCTCTTTCAAGGG
+
FFFFFFFFFFFFFFFFFFFFFFFFFFFFFFFFFFFFFFFFFFFFFFFFFFFFFFFFFFFFFFFFFFFFFFFFFFFFFFFFFFFFFFFFFFFFFFFFFFFF
@220_merry1liz;chr1:69071-70028 N:0:2:3
CACATAATTGTAGTGTAGTGTAGGGGCTTGCATATTGCTATATATCTGTCAAAGCCCATGGCTATGAGGATCACCATCTCACTCCCACCAAAGAAGTGAA
+
FFFFFFFF:FFFFFFFFFFFFFFFFFFFFFFFFFFFFFFFFFF:FFFFFFFFFFFFFFFFFFFFFFFFFFFFFFFFFFFFFFFFFFFFFFFFFFFFFFFF
@221_tom1liz;chr1:69071-70028 N:0:2:3
ACATAATTGTAGTGTAGTGTAGGGGCTTGCATATTGCTATATATCTGTCAAAGCCCATGGCTATGAGGATCACCATCTCACTCCCACCAAAGAAGTGAAG
+
FFFFFFFFFFFF:FFFFFFFFFFFFF,FFFFFFFFFFFFFFFFFFF:F,FF:FFFFFFFFFFFFFFFF:FFFFFFFFFFF,FFFFF:FFFFFFFFFFFFF
@222_merry1liz;chr1:69071-70028 N:0:2:3
AATAAAAACTATCGACCTCATTGGGACCACAGAAGAGTAAGTGCACGGCAAACGCCAACTGGCTCACCGAATGGAGAAAGCCAATTCCCCATGTGACAGC
+
FFFFFFFFFFFFFFFFFFFFFFFFFFFFFFFFFFFFFFFFFFFFFFFFFFFFFFFFFFFFFFFFFFFFFFFFFFFFFFFFFFFFFFFFFFFFFFFFFFFF
@223_merry1liz;chr1:69071-70028 N:0:2:3
AATCAGAGAGACCCAGAAAAATTAATTCAGGCACCATAGAGTTATTCGTTTCACTCGTTGATTCATTCCAGGAAATAGCCTCTGCAGTTACCTTGAAGAA
+
FFFFFFFFFFFFFFFFFFFFFF,FF,::F,,FF:FFFF:FFFFFFFFFF:FFFFFFFFFFFFFF:FFFFF,FF:FFFFFFFFFFFF:FFFFF:FFFFFFF
@224_merry1liz;chr1:69071-70028 N:0:2:3
TCGACCTCATTGGGACCACAGAAGAGTAAGTGCACGGCAAACGCCAACTGGCTCACCGAATGGAGAAAGCCAATTCCCCATGTGACAGCCATAATGCCGA
+
FFFFFFFFFFFFFFFFFFFFFFFFFFFFFFFFFFFFFFFFFFFFFFFFFFFFFFFFFFFFFFFFFFFFFFFFFFFFFFFFFFFFFFFFFFFFFFFFFFFF
@225_merry1liz;chr1:69071-70028 N:0:2:3
TCAAAGTGGACAGAGCTTTGGACGACTTATCTAAAGGGCGATGCTGGATGGTCATTAGGATGATAGTGTATGAGATGATTAGAAGAACAAAAGAACACAC
+
FFFFFF:FFFFFFFFFFFFFFFFFFFFFFFFFFFFFFFFFFFFFFFFFFFFFFFFFFFFFFFFFFFFFF:FFFFFF:FFFFF,FFFFFFFFFFFFFF:FF
@226_tom1liz;chr1:69071-70028 N:0:2:3
ACAGATACCTACAGGCTAGATATTATGGTCATTGCTAACAGTGGTGTGCTCACTGTGTGTTCTTTTGTTCTTCTAATCATCTCATACACTATCATCCTAA
+
FFFFFFFFFFFFFFFFFFFFFFFFF:FFFFFFF:F:FFFFFFFFFFFFFFFFFFFFFFFFF:FFFFFFFFFFFFFFFFFFFFFFFFFFFFFFFFFFFFFF
@227_tom1liz;chr1:69071-70028 N:0:2:3
CATCTCATACACTATCATCCTAATGACCATCCAGCATCGCCCTTTAGATAAGTCGTCCAAAGCTCTGTCCACTTTGACTGCTCACATTACAGTAGTTCTT
+
FFFFFFFFFFFFFF:FFFFFFFFFFFFFFF:F:FFFFFFFFFFFFFFFFFFFFFFFFFFFFFFFFFFFFFFFFFFFFFFFFFFFFFFFFFFFFFFFFFFF
@228_merry1liz;chr1:69071-70028 N:0:2:3
CACATGGGGAATTGGCTTTCTCCATTCGGTGAGCCAGTTGGCGTTTGCCGTGCACTTACTCTTCTGTGGTCCCAATGAGGTCGATAGTTTTTATTGTGAC
+
FFFFFFFFFFFFFFFFFFFFFFFFFFFFFFFFFFFFFFFFFFFFFFFFFFFFFFFF:FFFFFFFFFFFFFFFFFFFFFFFFFFFFFFFFFFFFFFFFFFF
@229_tom1liz;chr1:69071-70028 N:0:2:3
CATTCGGTGAGCCAGTTGGCGTTTGCCGTGCACTTCCTCTTCTGTGGTCCCAATGAGGTCGATAGTTTTTATTGTGACCTTCCTAGGGTAATCAAACTTG
+
FFFFFFFFFFFFFFFFFFFFFFFFFFFFFFFFFFFFFFFFFFFFFFFFFFF:FFFFFFFFFFFFFFFFFFFFFFFF:FFFFFFFFFFFFFFFFFFFFFFF
@230_tom1liz;chr1:69071-70028 N:0:2:3
TACACACTGAGGAACAAAGACATGAAGACGGCAATAAGACAGCTGAGAAAATGGGATGCACATTCTAGTGTAAAGTTTTAGATCTTATATAACTGTGAGA
+
FFFFFFFFFFFFFFFFFFFFFFFFFFFFFFFFFFFFFFFFFFFFFFFFFFFFFFFFFFFFFFFFFFFFFFFFFFF:FFFFFFFFFFFFFFFFFFFFFFFF
@231_tom1liz;chr1:69071-70028 N:0:2:3
CTACACTACACTACAATTATGTGTGGCAACGCATGTGTCGGCATTATGGCTGTCACATGGGGAATTGGCTTTCTCCATTCGGTGAGCCAGTTGGCGTTTG
+
FFFFFFFFFF:FFFF:FFFFFFFFFF,F:F:FFFFFFFFFFF:FF:FFFFFFFF,FFFF::FFFFF:::FFFFFFFFFFFFFFFFFFFF,FFFFFFF:FF
@232_merry1liz;chr1:69071-70028 N:0:2:3
TGTAGTGTAGTGTAGGGGCTTGCATATTGCTATATATCTGTCAAAGCCCATGGCTATGAGGATCACCATCTCACTCCCACCAAAGAAGTGAAGGAGAAAT
+
FFFFFFFFFFFFFFFFFFFFFFFFFFFFFFFFFFFFFFFFFFFFF::FFFFFFFFFFFFFFFFFFFFFFFFFFFFFFFFFFFFFFFFFFFFF:FFFFFFF
@233_merry1liz;chr1:69071-70028 N:0:2:3
CTATCGACCTCATTGGGACCACAGAAGAGTAAGTGCACGGCAAACGCCAACTGGCTCACCGAATGGAGAAAGCCAATTCCCCATGTTACAGCCATAATGC
+
FFFFFFFFFFFFFFFF:FFFFFFFF:FF,F,,FFFF,FFFF:FFF:,,,FFF:FFF:,FF,,FFFF:FFFFF::FFFF,,,F,F:,,F:,FFFFFFFFFF
@234_merry1liz;chr1:69071-70028 N:0:2:3
CCAATTCCCCATGTGACAGCCATAATGCCGACACATGCGTTGCCACACATAATTGTAGTGTAGTGTAGGGGCTTGCATGTTGCTATATATCTGTCAAAGC
+
FFFFFFFFFFFFFFFFFFFFFFFFFFFFFFFFFFFFFFFFFFFFFFFFFFFFFFFFFFFFFFFFFFFFFFFFFFFFFF,FFFFFF:FFFFFFFFFFFFFF
@235_merry1liz;chr1:69071-70028 N:0:2:3
CACTACAATTATGTGTGGCAACGCATGTGTCGGCATTATGGCTGTCACATGGGGAATTGGCTTTCTCCATTCGGTGAGCCAGTTGGCGTTTGCCGTGCAC
+
FFFFFFFFFFFFFFFFFF,F:FFFFFFFFFFFFFFFFF,FFFFFFFFF:FFFFFFFFFFFFFFFFFFFFFFFFFFF,FFFFFFFFFFFFFFFFF:FFFFF
@236_tom1liz;chr1:69071-70028 N:0:2:3
AAGAACACACAGTGAGCACACCACTGTTAGCAATGACCATAATATCTAGCCTGTAGGTATCTGTACAGGCAAGTTTGATTACCCTAGGAAGGTCACAATA
+
FFFFFFFFFFFFFFFFFFFFFFFFFFFFFFFFFF,FFFFFFFFFFFFFFFFFFFFFFFFFFFFFFFFFFFFFFFFFFFFFFFFFF,FFF:FFFFFFF:FF
@237_merry1liz;chr1:69071-70028 N:0:2:3
GAGAAAGCCAATTCCCCATGTGACAGCCATAATGCCGACACATGCGTTGCCACACATAATTGTAGTGTAGTGTAGGGGCTTGCATATTGCTATATATCTG
+
FFFFFFFFFFFF:FFFFFFFFFFF::FFFFFFFFFFFFFFFFFFFF,FFFFFF,FFFFFFFF:FFF:FFF:FFF,F,:,FFFFFFFF,FFFFFFFFFFFF
@238_merry1liz;chr1:69071-70028 N:0:2:3
ACCCAAGTATATACACACTGAGGAACAAAGACATGACGACGGCAATAAGACAGCTGAGAAAATGGGATGCACATTCTAGTGTAAAGTTTTAGATCTTATA
+
FFFFF:,FFFFFF:FFF,FFFFFFFFFF:FFFFFFF,FFFFFFFFFFFFFFFFFFFFFFFFFFFFFFFFFFFFFFFFFFFFFFFFFFFFF:FFFFFFFFF
@239_merry1liz;chr1:69071-70028 N:0:2:3
ATTGGCTTTCTCCATTCGGTGAGCCAGTTGGCGTTTGCCGTGCACTTACTCTTCTGTGGTCCCAATGAGGTCGATAGTTTTTATTGTGACCTTCCTAGGG
+
FFFF:F:F:F:FFFFFFF:FFFF,FFFFFF,FFFFF:FFFFFF:FFF:FFFFFFFF:FFFFFFFFFFFFFFFF:FFFFFFF:FFF,FFFFFFFFFF:FFF
@240_tom1liz;chr1:69071-70028 N:0:2:3
TCCTAATGACCATCCAGCATCGCCCTTTAGATAAGTCGTCCAAAGCTCTGTCCACTTTGACTGCTCACATTACAGTAGTTCTTTTGTTCTTTGGACCATG
+
FFFFFFFFFFFFFF:FFFFFFFFFFFFFFFFFFFFFFFFFFFFFFFFFFFFFFFFFFFFFFFFFFFFFFFFFFFFFFF,FFFFFFFFFFFFFFFFF:FFF
@241_merry1liz;chr1:69071-70028 N:0:2:3
ATCCTAATGACCATCCAGCATCGCCCTTTAGATAAGTCGTCCAAAGCTCTGTCCACTTTGACTGCTCACATTACAGTAGTTCTTTTGTTCTTTGGACCAT
+
FFFFFFFFFFFFFFFFFFFFFFFFFFFFFFFFFFFFFFFF:FFFFFFFFFFFFFFFFFFFFFFFFFFFFF:FFFFFFFFFFFFFFFF:FFFFFFFFFFFF
@242_merry1liz;chr1:69071-70028 N:0:2:3
CCTCATTGGGACCACAGAAGAGTAAGTGCACGGCAAACGCCAACTGGCTCACCGAATGGAGAAAGCCAATTCCCCATGTGACAGCCATAATGCCGACACA
+
FFFFFFFFFFFFFFFFFFFFFFFFFFFFFFFFFFFFFFFFFFFFFFFFFFFFFFFFFFFFFFF:FFFFFFFFFFF:F:FFF:FFFFFFFFFFFFFFFFFF
@243_tom1liz;chr1:69071-70028 N:0:2:3
TCCTCAGTGTGGATATAATTGGGTTCAAGAGAGGGGTGATCACAGAATAAAATACAGCAAGGAATTTATCTAATGACTTGATGGGGAATGGCCCGGCATA
+
F:FF,,FFFFF,,F,FFF,::FF,::FFFF,F:FF:FF:FFFFFFFF,F:FFFFFFFFF:FFFFF:F:,FFF,:FFF,F:FF:,,,F,,F:F:,F:FF,F
@244_tom1liz;chr1:69071-70028 N:0:2:3
GTCGATAGTTTTTATTGTGACCTTCCTAGGGTAATCAAACTTGCCGGTACAGATACCTACAGGCTAGATATTATGGTCATTGCTAACAGTTGTGTGCTCA
+
FF:FFFFFFFF,FFFF,FFFFFFFF:FFFFFFFFFFFFFFFFFFF:FFF,FFFFFFFFFFFFFFFF:FFFF,FFFFFFFFFFFFFFF:FF,FFFFFFFFF
@245_tom1liz;chr1:69071-70028 N:0:2:3
TAAAGGGCGATGCTGGATGGTCATTAGGATGATAGTGTATGAGATGATTAGAAGAACAAAAGAACACACAGTGAGCACACCACTGTTAGCAATGACCATA
+
FFFFFFFFFFFFFFFFFFFFFFFFFFFFFFFFFFFFFFFFFFFFFFFFFFFFFFFFFFFFFFFFFFFFFFFFFFFFFFFFFFFFFFFFFFFFF:FFFFFF
@246_merry1liz;chr1:69071-70028 N:0:2:3
GACCTTCCTATTTATGTTGTTTTTTGTATTCTATGGAGGAATCGTGTTTGGAAACCTTCTTATTGTCATAACAGTGGTATCTGACTCCCACCTTCACTCT
+
FFFFFFFFFFFFFFFFFFFFFFFFFFFFFFFFFFFFFFFFFFFFFFFFFFFFFFFFFFFFFFFFFFFFFFFFFFFFFFFFFFFFFFFFFFFFFFFFFFFF
@247_tom1liz;chr1:69071-70028 N:0:2:3
CACTGTTAGCAATGACCATAATATCTAGCCTGTAGGTATCTGTACAGGCAAGTTTGATTACCCTAGGAAGGTCACAATAAAAACTATCGACCTCATTGGG
+
FFFFFFFFFFFFFFFFFFFFFFFFFFFFFFFFFFFFFFFFFFFFFFFFFFFFFFFFFFFFFFFFFFFFFFFFFFFFFFFFFFFFFFFFFFFFFFFFFFFF
@248_merry1liz;chr1:69071-70028 N:0:2:3
ACACATGCGTTGCCACACATAATTGTAGTGTAGTGTAGGGGCTTGCATATTGCTATATATCTGTCAAAGCCCATGGCTATGAGGATCACCATCTCACTCC
+
FFFFFFFFFFFFFFFFFFFFFFFFFFFF:FFFFFFFFFFFFFFFFFFFFFFFFFF:FFFFFF:F:FFFFFFFFFFFFFFFFFF:FFFFF:FFF,FFFFFF
@249_merry1liz;chr1:69071-70028 N:0:2:3
TGGGCTTTGACAGATATATAGCAATATGCAAGCCCCTACACTACACTACAATTATGTGTGGCAACGCATGTGTCGGCATTATGGCTGTCACATGGGGAAT
+
,,F:FFFFFFFF:FFFFFFFF:,F:FFF,F,F:,FFFFFFFFFF:,FF,,,FFF:,:::F:F:,:FF:,,FFF,::,,:,,FF,FF,F,,:F,,,FF:,,
@250_tom1liz;chr1:69071-70028 N:0:2:3
ATCTCACTCCCACCAAAGAAGTGAAGGAGAAATATCTGAACAAGGCAGCCCTTGAAAGAGATGACTTTGCGCTGGCTGAAAAAGTCAGTAATCATCTTGG
+
FFFFFFFFFFFFFFFFFFFFF,FFFFFFFFFFFFFFFFFFFFFFFFFFFFFFFFFFF:FFFFF:FFFFFFFFFFF::F:,FFFFFFFFFFF:FFFFFFFF
@251_merry1liz;chr1:69071-70028 N:0:2:3
ACTTCCTGGTAGCCAACCTCTCACTCATTGATCTGTCTCTGTCTTCAGTCACAGCCCCCAAGATGATTACTGTTTTTTTCAGCCAGCGCAAAGTCATCTC
+
:,FFFFFF:F:FFFFFF,:FFFFF:F:FF,,F,FFFF:F::FF:,FFFFFF:FFFF:FFFFF,,:F,FFF,F,,FFFFF,FF:FFF,FF,F,FFFFF,,F
@252_tom1liz;chr1:69071-70028 N:0:2:3
CAAAAGAACACACAGTGAGCACACCACTGTTAGCAATGACCATAATATCTAGCCTGTAGGTATCTGTACAGGCAAGTTTGATTACCCTAGGAAGGTCACA
+
FFFFFFFFFFFFFFFFFFFFFFFFFFFFFFFFFFFFFFFFFFFFFFFFFFFFFFFFFFFFFFFFFFFFFFFFFFFFFFFFFFFFFFFFFFFFFFFFFFFF
@253_merry1liz;chr1:69071-70028 N:0:2:3
TTTTGTGTCATTATCTGAGATTAATCTCACAGTTATATAAGATCTAAAACTTTACACTAGAATGTGCATCCCATTTTCTCAGCTGTCTTATTGCCGTCTT
+
,FFFFFFFFFFFFFFFFFFFFFFFFFFFFFFFFFFFFFFFFF:FFFFFFFFFFFFFFFFFFFFFFFFFFFFFF:FFF,FFFF::FFFFFF,FFFFFFFFF
@254_merry1liz;chr1:69071-70028 N:0:2:3
TTCTGAATGTCTTTAAGTAATAGATTATAGAAAGTCACTGTAAGAGTGAGCAGAATGATATAAAATGAGGCTTTGAATTTGAATATAATAATTCTGACTT
+
FFFFF:FFFFFFFF:FFFFFFFFFFFFFFFFFFFFFFFFFFFFFFFFFFFFFFFFFFFFFFFFFFFFFFFFFFFFFFFFFFFFFFFFFFFFFFFFFFFFF
@317_merry1liz;chr1:450720-451698 N:0:2:3
CAGGTCTAATAACATTCAAATCAATACATAATGTCTCATAGTTCCTGAATCTAAAATATCAAAGAAAGAAACATAAAGCCATATCATGTTTAATGAGAAG
+
FFFFFFFFFFFFFFFFFFFFFFFFFFFFFFFFFFFFFFFFFFFFFFFFFFFFFFFFFFFFFFFFFFFFFFFFFFFFFFFFF,FFFFFFFFFFFFFFFFFF
@318_tom2liz;chr1:450720-451698 N:0:2:3
GGCCTTGGATGAACCACCTGAGGAATGTTTCCAAACAGTAAACAGGATGAAGACGTAGGAGATTAGAAGTATGAAGAAAGTACCCACACAGATAAACCCA
+
FFFFFFFFFFFFFFFFFFFFFFFFFFFFFFFFFFFFFFFFFFFFFFFFFFFFFFFFFFFFFFFFFFFFFFFFFFFFFFFFFFFFFFFFF:FFFFFFFFFF
@319_tom2liz;chr1:450720-451698 N:0:2:3
ATCGCTCAAATCTTCTTCATCCACGTCGTTGGTGGTGTGGAGATGGTGCTGCTCATAGCCATGGCCTTTGACAGATATGTGGCCCTATGTAAGCCCCTCC
+
FFFFFFFFFFFFFFFFFFFF:FFFFFFFFFFFFFFFFFFFFFFFFFFFFFFFFFFFFFFFFFFFFFFFFFFFFFFFFFFFFFFFFFFFFFFFFFFFFFFF
@320_tom2liz;chr1:450720-451698 N:0:2:3
TGCGCTTTCTGAACAGGTCATAAATCATCTTGGGAGAAGTGACAGAGCAGGCTCCTAAGTCAATGAAGGAGAGACTGGCCAGTAGAAAGTACATGGGGGA
+
FFFFFFFFFFFFFFFFFFFFFFFFFFFFFFFFFFFFFFFFFFFFFFFFFFFF,FFFFFFFFFFFFFFFFFFFFFFFFFFFFFFFFFFFFFFFFFFFFFFF
@321_tom2liz;chr1:450720-451698 N:0:2:3
GGTCAGTGGTCACAGAAAACACAATGAGGATGTTTCCAGTAATGCTTGCCACATAGAGCACAGAGGAAAACACTAGGAGGAGGAGCTGGATCTCCCATGA
+
FFFFFFFFFFFFFFFFFFFFFFFFFFFFFFFFFFFFFFFFFFFFFFFFFFFFFFFFFFFFFF:FFFFFFFFFFFFFFFFFFFFFFFFFFFFFFFFFFFFF
@322_tom2liz;chr1:450720-451698 N:0:2:3
TTCTTGGGCTCATAATGGTCAGATAGTGGAGGGGCTTACATAGGGCCACATATCTGTCAAAGGCCATGGCTATGAGCAGCACCATCTCCACACCACCAAC
+
FFFFFFFFFFFFFFF:FFFFFFFFFFFFFFFFFFF:FFFFFFFFFFFFFFFFFFFFFFFFFFFFFFFFFFFFFFFFFFFFFFFFFFFFFFFFF:FFFFFF
@323_merry1liz;chr1:450720-451698 N:0:2:3
AGTAGAAGCTGTCCAACACATTAGGGCCACAGAAGGCTAAATTAACAAGAAATGCCAGTTGGAACAGGGAGTGACTGACACCAAGGGTCCAGGCAACAGC
+
FFFFFFFFFFFFFFFFFFFFFFFFFFFFFFFFFFFFFFFFFFFFFFFFFFFFFFFFFFFFFFFFFFFFFFFFFFFFFFFFFFFFFFFFFFFFFFFFFFFF
@324_merry1liz;chr1:450720-451698 N:0:2:3
TCATCTTGGGAGAAGTGACAGAGCAGGCTCCTAAGTCAATGAAGGAGAGACTGGCCAGTAGAAAGTACATGGGGGAGTGTAAGTGAGGGTCAGTGGTCAC
+
FFFFFFFFFFFFFFFFFFFFFFFFFFFFFFFF:FF:FFFFFF:FF:FFFFFFFFFFFFFF::FFFFFFF,FFFFFFFFFFFF:FFFFFFFFFFFFFFFFF
@325_merry1liz;chr1:450720-451698 N:0:2:3
ATTCAAATCAATACATAATGTCTCATAGTTCCTGAATCTAAAATATCAAAGAAAGAAACATAAAGCCATATCATGTTTAATGAGAAGGGCTTATTATATC
+
FFFFFFFFFFFFFFFFFFFFFFFFFFFFFFFFFFFFFFFFFFFFFFFFFFFFFFFFFFFFFFFFFFFFFF,FFFFF:FFFFFFFFFFFFFFFFFFFFFFF
@326_tom2liz;chr1:450720-451698 N:0:2:3
CTAGCTGTTTGCATACTCTCTTTATTGCTGCCTTCATCTCCTTATTCCTGAATGTATAGACAACTGGATTCAGAAAAGGAGTGAGAACTGCATCAAAACT
+
FFFFFFFFFFFFFFFFFFFFFFFFFFFFFFFFFF,:FFFF:FFFFFF:FFFFFFFFFFFFFFFFFFFFFFFFFFFFFFF,FF:FFFF:FFF:FFFFFF,F
@327_tom2liz;chr1:450720-451698 N:0:2:3
AAATGAAAGGCACATTCTTGGGCTCATAATGGTCAGATAGTGGAGGGGCTTACATAGGGCCACATATCTGTCAAAGGCCATGGCTATGAGCAGCACCATC
+
FFFFFFFFFFFFFFFFFFFFFFF:FFFFFFF,FFFFF,,FFFFFFFFF::FFFFFFFFFFF:F:FF::FFFFF,,F:,::F,FFF,FF,FFFFF::,FFF
@328_tom2liz;chr1:450720-451698 N:0:2:3
TGTTACAGGTCTAATAACATTCAAATCAATACATAATGTCTCATAGTTCCTGAATCTAAAATATCAAAGAAAGAAACATAAAGCCATATCATGTTTAATG
+
FFFFFFFFFFFFFFFFFFFFFFFFFFFFFFFFFFFFFFFFFFFFFFFFFFFFFFFFFFFFFFFFF:FFFFF:FFFFFFFFFFFFFFFFFFFFF:FFFFFF
@423_merry1liz;chr1:685696-686674 N:0:2:3
AGACTGGCCAGTAGAAAGTACATGGGGGAGTGTAAGTGAGGGTCAGTGGTCACAGAAAACACAATGAGGATGTTTCCAGTAATGCTTGCCACATAGAGCA
+
FFFFFFFFFFFFFFFFFFFFFFFFFFFFFFFFFFFFFFFFFFFFFFFFFFFFFFFFFFFFFFFFFFFFFFFFFFFFFFFFFFFFFFFFFFFFFFFFFFFF
@424_tom2liz;chr1:685696-686674 N:0:2:3
CTCCCCCATGTACTTTCTACTGGCCAGTCTCTCCTTCATTGACTTAGGAGCCTGCTCTGTCACTTCTCCCAAGATGATTTATGACCTGTTCAGAAAGCGC
+
FFFFFFFFFFFFFFFFFFFFFFFFFFFFFFFFFFFFFFFFFFFFFFFFFFFFFFFFFFFFFFFFFFFFFFFFFFFF:FFFFFFFFFFFFFFFFFFFFFFF
@425_tom2liz;chr1:685696-686674 N:0:2:3
ATGAAGGAGAGACTGGCCAGTAGAAAGTACATGGGGGAGTGTAAGTGAGGGTCAGTGGTCACAGAAAACACAATGAGGATGTTTCCAGTAATGCTTGCCA
+
FFFFFF:FFFFFFFFFFFFFFFFFFFFFFFFFFFFFFFFFFFFFFFFFFFFFFFFFFFFFFFF:FFFFFFFFFFFFFFFF,FFFFFFFFFFFFFFFFFFF
@426_tom2liz;chr1:685696-686674 N:0:2:3
TCATGGTCACTGTTAACAGTGGGTTTATCTGTGTGGGTACTTTCTTCATACTTCTAATCTCCTACGTCTTCATCCTGTTTACTGTTTGGAAACATTCCTC
+
FFFFFFFFFFFFFFFFFFFFFFFFFFFFFFFFFFFFFFFFFFFFFFFF:FFFFFFFFFFFFFFFFFFFFFFFFFFFFFFFFFFFF:FFFFFFFFFFFFFF
@427_merry1liz;chr1:685696-686674 N:0:2:3
CCCTTGGTGTCAGTCACTCCCTGTTCCAACTGGCATTTCTTGTTAATTTAGCCTTCTGTGGCCCTAATGTGTTGGACAGCTTCTACTGTGACCTTCCTCG
+
FFFFFFFFFFFFFFFFFFFFFFFFFFFFFFFFFFFFFFFFFFFFFFFFFFFFFFFFFFFFFFFFFFFFFFFFFFFFFFFFFFFFFFFFFFFFFFFFFFFF
@428_merry1liz;chr1:685696-686674 N:0:2:3
GTCCATCTGTGAATTAGGGTGTGGCCGTGTATACACAAACATGGGTGGACCAAAGAACAAAAGGACCACTGTGCTGTGAGCTGAAAGAGTGGAAAGGGCC
+
FFFFFFFFFFFFFFFFFFFFFFFFFFFFFFFFFFFFFFFFFFFFFFFFFFFFFFFFFFFFFFFFFFFFFFFFFFFFFFFFFFFFFFFFFFFFFFFFFFFF
@429_merry1liz;chr1:685696-686674 N:0:2:3
TCTAATAACATTCAAATCAATACATAATGTCTCATAGTTCCTGAATCTAAAATATCAAAGAAAGAAACATAAAGCCATATCATGTTTAATGAGAAGGGCT
+
FFFFFFFFFFFFFFFFFFFFFFFFFFFFFFFFFFFFFFFFFFFFFFFFFFFFFFFFFFFFFFFFFFFFFFFFFFFFFFFFFFFFFFFFFFFFFFFFFFFF
@430_merry1liz;chr1:685696-686674 N:0:2:3
CTGTTGCCTGGACCCTTGGTGTCAGTCACTCCCTGTTCCAACTGGCATTTCTTGTTAATTTAGCCTTCTGTGGCCCTAATGTGTTGGACAGCTTCTACTG
+
:FFFFFFFFFFFFFFFFFFFFFFFFFFFFFFFFFFFFFFFFFFFFFFFFFFFFFFFFFFFF:FFFFFFFFFFFFFFFFFFFFFFFFFFFFFFFFFFFFFF
@431_merry1liz;chr1:685696-686674 N:0:2:3
AAGATGATTTATGACCTGTTCAGAAAGCGCAAAGTCATCTCCTTTGGAGGCTGCATCGCTCAAATCTTCTTCATCCACGTCGTTGGTGGTGTGGAGATGG
+
FFFFFFFFFFFFFFFFF:FFFFFFFFFFFFFFFFFFFFFFFFFFFFFFFFFFFFFFFFFFFFFFFFFFFFFFFFFFFFFFFFFFFFFFFFFFFFFFFFFF
@432_merry1liz;chr1:685696-686674 N:0:2:3
TTCACAGATGGACAAGTTTCTGGCTATTTTTGATGCAGTTCTCACTCCTTTTCTGAATCCAGTTGTCTATACATTCAGGAATAAGGAGATGAAGGCAGCA
+
FFFFFFFFFFFFFFFFFFFFFFFFFFFFFFFFFFFFFFFFFFFFFFFFFFFFFFFFFFFFFFFFFFFFFFFFFFFFFFFFFFFFFFFFFFFFFFFFFFFF
@433_merry1liz;chr1:685696-686674 N:0:2:3
TCTCTTTATTGCTGCCTTCATCTCCTTATTCCTGAATGTATAGACAACTGGATTCAGAAAAGGAGTGAGAACTGCATCAAAAATAGCCAGAAACTTGTCC
+
FFFFFFFFFFFFFFFFFFFFFFFFFFFF:FFFFFFFFFFFFFFFFFFFFFFFFFFFFF,FFFFFFFFFFFFFFFFFFFFFFFFFFFFFFFFFFFFFFF:F
@434_merry1liz;chr1:685696-686674 N:0:2:3
GGGCCTTGGATGAACCACCTGAGGAATGTTTCCAAACAGTAAACAGGATGAAGACGTAGGAGATTAGAAGTATGAAGAAAGTACCCACACAGATAAGCCC
+
,FF,F:FFFFFFFFFFFFFFFFFFF:,F,:FFFFFFFFF:FFFFFF,FFF,F:FFFFFFF,:F:F,F:,,:FF,FFFFFFFFFFF,FFF::F,FFF,:,F
@435_merry1liz;chr1:685696-686674 N:0:2:3
GTGTTTTCCTCTGTGCTCTATGTGGCAAGCATTACTGGAAACATCCTCATTGTGTTTTCTGTGACCACTGACCCTCACTTACACTCCCCCATGTACTTTC
+
F:FFFFFFFFFFFFFFFFFFFFFFFFFFFFFFFFFFFFFFFFFFFFFFFFFFFFFFFFFFFFFFFFFFFFFFFFFFFFFFFFFFFFFFFFFFFFFFFFFF
@436_tom2liz;chr1:685696-686674 N:0:2:3
GTGAGCTGAAAGAGTGGAAAGGGCCTTGGATGAACCACCTGAGGAATGTTTCCAAACAGTAAACAGGATGAAGACGTAGGAGATTAGAAGTATGAAGAAA
+
FFFFFFFFFFFFFFFFFFFFFFFFFFFFFFFFFFFFFFFFFFFFFFFFFFFFFFFFFFFFFFFFFFFFFFFFFFFFFFFFFFFFFFFFFFFFFFFFFFFF
@437_merry1liz;chr1:685696-686674 N:0:2:3
CAGATTGCAGTTCATGGTCACTGTTAACAGTGGGTTTATCTGTGTGGGTACTTTCTTCATACTTCTAATCTCCTACGTCTTCATCCTGTTTACTGTTTGG
+
FFFFFFFFF:FFFFFFFFF,FFFFFFFFFFFFFFFFFFFFFFFFFFF:FFFFFFFFFFFFFFFFFFFFFFF:FFFFFFFFFFFFFFFFFFFFFFFFFFFF
@438_merry1liz;chr1:685696-686674 N:0:2:3
CTCAGGTGGTTCATCCAAGGCCCTTTCCACTCTTTCAGCTCACAGCACAGTGGTCCTTTTGTTCTTTGGTCCACCCATGTTTGTGTATACACGGCCACAC
+
FFFFFFFFFFFFFFFFFFFFFFFFFFFFFFFFFFFFFFFFFFFFFFFFFFFFFFFFFFFFFFFFFFFFFFFFFFFFFFFFFFFFFFF:FFFFFFFFFF,F
@439_merry1liz;chr1:685696-686674 N:0:2:3
CACATAGAGCACAGAGGAAAACACTAGGAGGAGGAGCTGGATCTCCCATGAATGAGTGAGTCCCAGAAACAAAAACTCAGATACCACTGAGTGATTCTCT
+
F:FFFFFFFFFFFFFFFFFFFFFFFFFFFFFFFFFFFFFFFFFFFFFFFFFFFFFFFFFFFFFFFFFFFFFFFFFFFFFFFFFFFFFFFFFFFFFFFFFF
@440_tom2liz;chr1:685696-686674 N:0:2:3
TATCTGTCAAAGGCCATGGCTATGAGCAGCACCATCTCCACACCACCAACGACGTGGATGAAGAAGATTTGAGCGATGCAGCCTCCAAAGGAGATGACTT
+
,FFF,FFF,FFFFFFFF:F:FFF:FFFFFFFFFFFFFFF:FFF:FFFFFFFFFFFFFF,FF,:FFFF,FFFFFFFFFFFFF,F:F:FFF:F::FFFFFF:
@441_tom2liz;chr1:685696-686674 N:0:2:3
ATCTGTCAAAGGCCATGGCTATGAGCAGCACCATCTCCACACCACCAACGACGTGGATGAAGAAGATTTGAGCGATGCAGCCTCCAAAGGAGATGACTTT
+
FFFFFFFFFFFFFFFFFFFFFFFFFFFFFFFFFFFFFFFFFFFFFFFFFFFFFFFFFFFFFFFFFFFFFFFFFFF:FFFF:FFFFFFFFFFFFFFF:FF:
@442_merry1liz;chr1:685696-686674 N:0:2:3
GTGAGAACTGCATCAAAAATAGCCAGAAACTTGTCCATCTGTGAATTAGGGTGTGGCCGTGTATACACAACCATGGGTGGACCAAAGAACAAAAGGACCA
+
FFFFFFFFFFFFFFFFFFFFFFFFFFFFFFFFFFFFFFFFFFFFFFFFFFFFFFFFFFFFFFFFFF,FFF,FFFFFFFFFFFFFFFFFFFFFFFFFFFFF
@443_tom2liz;chr1:685696-686674 N:0:2:3
CATCAAAAATAGCCAGAAACTTGTCCATCTGTGAATTAGGGTGTGGCCGTGTATACACAAACATGGGTGGACCAAAGAACAAAAGGACCACTGTGCTGTG
+
FFFFFFFFFFFFFFFFFFFFFFFFFFFFFFFFFFFFFFFFFFFFFF:FFFFFFFFFFFFFFF:FFFFFFFFFFFFFFFFFF:F:FFFFFFFFFFFFFFFF
@647_tom1liz;chr1:925922-926033 N:0:2:3
CGCAGGGGAGAGTAACTCCCAGCCCCAACCGAGCCCCGCATCTCACCACCGGGGAGGATATTCGGCAGCCCGGGCAGTCGCAGATCGGAGGATGCACCTG
+
FFFFFFFFFFFFFFFFFFFFFFFFFFFFFFFFFFFFFFFFFFFFFFFFFFFFFFFFFFFFFFFFFFFFFFFFFFFFFFFFFFFFFFFFFFFFFFFFFFFF
@648_merry2liz;chr1:925922-926033 N:0:2:3
AGGGGTGAGGTTAGGACTCTCGATCCTTAAAACCCTGAAAACCGCAGGGAGACGCTCCGCAGGGGAGATTAACTCCAAGCCCCAACCGAGCCCCGCATCT
+
F,,F,,:,FFF,F,:F:,,,F,:F,FF,,,,,,,F,F,,,FFF,,FF,F:,F,:FFF,,,F,F,:FF,,FF:,:FF,,,:,FFF,,::,,FF:F::,,F,
@649_tom1liz;chr1:925922-926033 N:0:2:3
GATCCCCTTGGACATAAGCGTCTTCAGACTTTTCCCTGCGAGCAGAGCCGAGGCAGACCCTGTGAGGGAGCGGCACGCTTCTGCGCGCAGTCAGCGGCAG
+
FFFFFFFFFFFFFFFFFFFFFFFFFFFFFFFFFFFFFFFFFFFFFFFFFFFFFFFFFFFFFF:FFFFFFFFFFFFFFFFFFFFFFFFFFFFFFF,FFFFF
@650_tom1liz;chr1:925922-926033 N:0:2:3
CTGCAGGATCCCCTTGGACATAAGCGTCTTCAGACTTTTCCCTGCGAGCAGAGCCGAGGCAGACCCTGTGAGGGAGCGGCACGCTTCTGCGCGCAGTCAG
+
FFFFFFFFFFFFFFFFFFFFFFFFFFFFFFFFFF:FFFFFFFFFFFFFFFFFFFFFFFFFF:FFFFFFF:FFFFFFFFFFFF:FFFFFFFFFFFF:FFFF
@651_merry2liz;chr1:925922-926033 N:0:2:3
CTGAAAACCCTGAAAACCGCAGGGACAAGCTCCGCAGGGGAGAGTAACTCCCAGCCCCAACCGAGCCCCGCATCTCACCACCGGGGAGGATATTCGGCAG
+
FFFFFFFFFFFFFFFFFFFFFFFFFFFFFFFFFFFFFFFFFFFFFFFFFFFFFFFFFFFFFFFFFFFFFFFFFFFFFFFFFF:FFFFFFFFFFFFFFFFF
@652_merry2liz;chr1:925922-926033 N:0:2:3
CTCACAGGGTCTGCCTCGGCTCTGCTCGCAGGGAAAAGTCTGAAGACGCTTATGTCCAAGGGGATCCTGCAGGTGCATCCTCCGATCTGCGACTGCCCGG
+
FFFFFFFFF:FF,F:FF,,FFFFFF:FF:,FFFFFF:F,,FF:FFFFFFFF:FF,:FFFFFF:FFFFFFFFFFFFFFFFFFFFFFFFFFFFFFFFF:FFF
@653_tom1liz;chr1:925922-926033 N:0:2:3
AACTCCCAGCCCCAACCGAGCCCCGCATCTCACCACCGGGGAGGATATTCGGCAGCCCGGGCAGTCGCAGATCGGAGGATGCACCTGCAGGATCCCCTTG
+
FFFFFFFFFFFFFFFFFFFFFFFFFFFFFFFFFFFFFFFFFFFFFFFFFFFFFFFFFFFFFFFFFFFFFFFFFFFFFFFFFFFFFFFFFFFFFFFFFFFF
@654_tom1liz;chr1:925922-926033 N:0:2:3
TGGACATAAGCGTCTTCAGACTTTTCCCTGCGAGCATAGCCGAGGCAGAGCCTGTGAGGGAGCGGCACGCTTCTGCGCGCAGTCAGCGGCAGGGACAGTA
+
,::FFFFF,,F,,,,,,,FFF,,FFFFFF,F,FFFF,,FF,FFFF:FFF,FFF,FF,,FFFF:,F:F:FFFF,,,FF,,,:,,FFFF:F:,,F:,,FF:F
@655_tom1liz;chr1:925922-926033 N:0:2:3
GCCCCAACCGAGCCCCGCATCTCACCACCGGGGAGGATATTCGGCAGCCCGGGCAGTCGCAGATCGGAGGATGCACCTGCAGGATCCCCTTGGACATAAG
+
FFFFFFFFFFFFFFFFFFFFFFFFFFFFFFFFFFFFFFFFFFFFFFFFFFFFFFFFFFFFFFFFFFFFFFFFFFFFFFFFF:FFFFFFFFFFFFFFFFFF
@656_merry2liz;chr1:925922-926033 N:0:2:3
GGAGGATATTCGGCAGCCCGGGCAGTCGCAGATCGGAGGATGCACCTGCAGGATCCCCTTGGACATAAGCGTCTTCAGACTTTTCCCTGCGAGCAGAGCC
+
FFFFFFFFFFFFFFFFFFFFFFFFFFFFFF:FFFFFFFFFFFFFFFFFFFFFFFFFFFFFFFFFFFFFFF:FFFFFFFFFFFFFFFFFFFFFFFFFFFFF
@657_merry2liz;chr1:925922-926033 N:0:2:3
AAGTCTGAAGACGCTTATGTCCAAGGGGATCCTGCAGGTGCATCCTCCGATCTGCGACTGCCCGGGCTGCCGAATATCCTCCCCGGTGGTGAGATGCGGG
+
FFFFFFFFFFFFFFFFFFFFFFFFFFFFFFFFFFFFFFFFFFFFFFFFFF:FFFFFFFFFFFFFFFFFFFF,F:,FFFFFF:FFF,F:FFFFFF:F:FFF
@658_merry2liz;chr1:925922-926033 N:0:2:3
GAAGACGCTTATGTCCAAGGGGATCCTGCAGGTGCATCCTCCGATCTGCGACTGCCCGGGCTGCCGAATATCCTCCCCGGTGGTGAGATGCGGGGCTCGG
+
FFFFFFFFFFFFFFFFFFFFFFFFFFFFFFFFFFFFFFFFFFFFFFFFFFFFFFFFFFFFFFF,FFFFFFFFFFFFFFFFFFFFFFFFFFFFFFFFFFFF
@659_tom1liz;chr1:925922-926033 N:0:2:3
CCCCGCATCTCACCACCGGGGAGGATATTCGGCAGCCCGGGCAGACGCAGATCGGAGGATGCACCTGTAGGATCCCCTTGGCCATAAGCGTCTTCAGACT
+
::F:F,,:,F,:F,,,F,F:,FFF:FFFF,,F:FF,FFFFFFF,,:F,,F::FFFFFFFFFF,FFFF,:,,FFFF,,F::F,:F:FFFFF:FFFFF:FFF
@660_tom1liz;chr1:925922-926033 N:0:2:3
CAAGCTCCGCAGGGGAGAGTAACTCCCAGCCCCAACCGAGCCCCGCATCTCACCACCGGGGAGGATATTCGGCAGCCCGGGCAGTCGCAGATCGGAGGAT
+
FFFFFFFFFFFFFF:FFFFFFFFFFF:FFFFFF:FFFFFFFFFFFFF:FFFF:F:F:FFFFFFFFFFFFFFFFFFFFFFFFFFFFFFFF:FFFFFFFFFF
@661_merry2liz;chr1:925922-926033 N:0:2:3
CCTCCGATCTGCGACTGCCCGGGCTGCCGAATATCCTCCCCGGTGGTGAGATGCGGGGCTCGGTTGGGGCTGGGAGTTACTCTCCCCTGCGGAGCTTGTC
+
FFFFFFFFFFFFFFFFFFFFFFFFFFFFFFFFFFFFFFFFFFFFFFFFFFFFFFFFFFFFFFFFFFFFFFFFFF:FFFFFFFF:FFFFFFFFFFFFFFFF
@662_tom1liz;chr1:925922-926033 N:0:2:3
GATCTGCGACTGCCCGGGCTGCCGAATATCCTCCCCGGTGGTGAGATGCGGGGCTCGGTTGGGGCTGGGAGTTACTCTCCCCTGCGGAGCTTGTCCCTGC
+
FFFFFFFFFFFFFFFFFFFFFFFFFFFFFFFFFFFFFFFFFFFFFFFFFFFFFFFFFFFFFFFFFFFFFFFFFFFFFFFFFFFFFFFFFFFFFFFFFFFF
@663_tom1liz;chr1:925922-926033 N:0:2:3
GGCTGGGAAGTCGGGCCGAGGTGGGTGTGGGGTTCGGGGTGTATTTCGTCCACGAGCCGGGGAGGGGGTACTGGCCCTGCCGCTGACTGCGCGCAGAAGC
+
FFF:FFFFFFFFFFFFFFFFFFFFFFFFFFFFFFFFF::FFFFF:FFF:FFFFFFFFFFFF:FFFFFFFFFFF:FFFFFFFFFF,F:FFFFF:,FFFFFF
@664_tom1liz;chr1:925922-926033 N:0:2:3
AGCGGGCTGGGAAGTCGGGCCGAGGTGGGTGTTGGGTTCGGGGTGTATTTCGTCCACGAGCCGGGGAGGGGGTACTGGCCCTGCCGCTGACTGCGCGCAG
+
F:FFFFF,:FFFFFFF,FFFFFFFFFF:F:FF,,FFF:FF:FFFFFFF:FF:FFFF,FFF:FFF::F:FFF,:::,FFFFFFFFF:F:FFFFFF:FF,F:
@665_merry2liz;chr1:925922-926033 N:0:2:3
TCCAGCACACCCGCAGGGGTGAGGTTAGGACTCTCGATCCTGAAAACCCTGAAAACCGCAGGGACAAGCTCCGCAGGGGAGAGTAACTCCCAGCCCCAAC
+
FFFFFFFFFFFFFFFFFFFFFFFFFFFFFFFFFFFFFFFFFFFFFFF,FFFFFFFFFFFFFFFFFFFFFFFFFFFFFFFFFFFFFFFFFFFFFFFFFFFF
@666_merry2liz;chr1:925922-926033 N:0:2:3
CCTGCCCTTCGGAGGCTCCCTCCAGCACACCCGCAGGGGTGAGGTTAGGACTCTCGATCCTGAAAACCCTGAAAACCGCAGGGACAAGCTCCGCAGGGGA
+
FFFFFFFFFFFFFFFFFFFFFFFFFFFFFFFFFFFFFFFFFFFFFFFFFFFFFFFFFF:FFFFFF:FFFFFFF::FFFFFFFFFFFFFFFFFFFFFFFFF
@667_tom1liz;chr1:925922-926033 N:0:2:3
AGGGGAGAGTAACTCCCAGCCCCAACCGAGCCCCGCATCTCACCACCGGGGAGGATATTCGGCAGCCCGGGCAGTCGCAGATCGGAGGATGCACCTGCAG
+
FFFFFFFFFFFFFFFFFFFFFFFFFFFFFFFFFFFFFFFFFFFFFFFFFFFFFFFFFFFFFFFFFFFFFFFFFFFFFFFFFFFFFFFFFFFFFFFFFFFF
@668_merry2liz;chr1:925922-926033 N:0:2:3
TCGCAGATCGGAGGATGCACCTGCAGGATCCCCTTGGACATAAGCGTCTTCAGACTTTTCCCTGCGAGCAGAGCCGAGGCAGACCCTGTGAGGGAGCGGC
+
FFFFFFFFFFF:FFFFFFFFFFFFFFFFFFFFFFFFFFFFFF:FFFFFFFFFFFFFFFFFFFF:FFFFFFFFFFFFFFFFFFFFFFFFFFFFFFFFFFFF
@669_merry2liz;chr1:925922-926033 N:0:2:3
AAGCTCCGCAGGGGAGAGTAACTCCCAGCCCCAACCGAGCCCCGCATCTCACCACCGGGGAGGATATTCGGCAGCCCGGGCAGTCGCAGATCGGAGGATG
+
:FFFFFF::FFFFFFFFFFFFFFFFFFFFFFFFFFFFFFFFFFFFFFFFFFFFFFFFFFFFFFFFFFFFFFFFFFFFFFFFFFFFFFFFFFFFFFFFFFF
@670_merry2liz;chr1:925922-926033 N:0:2:3
GGGAGGATATTCGGCAGCCCGGGCAGTCGCAGATCGGAGGATGCACCTGCAGGATCCCCTTGGACATAAGCGTCTTCAGACTTTTCCCTGCGAGCAGAGC
+
FFFFFFFFFFFFFFFFFFFFFFFFFFFFFFFFFFFFFFFFFFFFFFFFFFFFFFFFFFFFFF,FFFFFFFFFFFFFFFFFFFFFFFFFFFFFFFFFFFFF
@671_tom1liz;chr1:925922-926033 N:0:2:3
TCTCACCACCGGGGAGGATATTCGGCAGCCCGGGCAGTCGCAGATCGGAGGATGCACCTGCAGGATCCCCTTGGACATAAGCGTCTTCAGACTTTTCCCT
+
FFFFF:FFFFFFFFFFFFFFFFFFFFFFFFFFFFFFFFFFFFF:FFFFFFFFFFFFFFFFFFFFFFFFFFFFFFFFFFFFFFFFFF:FFFFFFFFFF:FF
@672_merry2liz;chr1:925922-926033 N:0:2:3
AGCCGGGGAGGGGGTACTGGCCCTGCCGCTGACTGCGCGCAGAAGCGTGCCGCTCCCTCACAGGGTCTGCCTCGGCTCTGCTCGCAGGGAAAAGTCTGAA
+
FFFFFFFFFFFFFFFFFFFFFFFFFFFFFFFFFFFFFFFFFFFFFFFFFFFFFFFFFFFFFFFFFFFFFFFFFFFFFFFFFFFFFFFFFFFFFFFFFFFF
@673_merry2liz;chr1:925922-926033 N:0:2:3
CCAACCGAGCCCCGCATCTCACCACCGGGGAGGATATTCGGCAGCCCGGGCAGTCGCAGATCGGAGGATGCACCTGCAGGATCCCCTTGGACATAAGCGT
+
FFFFFFFFFFFFFFFFFFFFFFFFFFFFFFFFFFFFFFF,,FFFFFFFFFFFFFFFFFFFFFFFFFFFFFFFFFFFFFFFFFFFFFFFFFFFFFFFFFFF
@674_tom1liz;chr1:925922-926033 N:0:2:3
GCAGTCGCAGATCGGAGGATGCACCTGCAGGATCCCCTTGGACATAAGCGTCTTCAGACTTTTCCCTGCGAGCAGAGCCGAGGCAGACCCTGTGAGGGAG
+
FFF,,F:FFF::F,,FFF,,F:,FFFFF,FFFFF:FFF::FFF,FFFFFF:FF:FFFFFFFFF:FFF,F,:,,F:F,F,:FFFF:FFFFF:FFF,FFF:F
@675_merry2liz;chr1:925922-926033 N:0:2:3
TAGAAGGGCTGGGAGAGCACGAGGTAAAGCCGCTTCCCCCTGCCCTTCGGAGGCTCCCTCCAGCACACCCGCAGGGGTGAGGTTAGGACTCTCGATCCTG
+
FFFFFFFFFFFFFFFFFFFFFFFFFFFFFFFFFFFFFFFFFFF:F,F:FFFFF:FF,FFFF::FFFF:FFFFFF:,FFF,F:F:FF,FFFFFFFFFF:,F
@676_tom1liz;chr1:925922-926033 N:0:2:3
TCCAGCACACCCGCAGGGGTGAGGTTAGGACTCTCGATCCTGAAAACCCTGAAAACCGCAGGGACAAGCTCCGCAGGGGAGAGTAACTCCCAGCCCCAAC
+
FFFFFFFFFFFFFFFFFFFFFFFFFFFFFFFFFFFFFFFFFFFF:FFFFFFFFFFFFFFFFFFFFFFFFFFFFFFFFFFFFFFFFFFFFFFFFFFFFFFF
@677_tom1liz;chr1:925922-926033 N:0:2:3
CGAGGTGGGTGTGGGGTTCGGGGTGTATTTCGTCCACGAGCCGGGGAGGGGGTACTGGCCCTGCCGCTGACTGCGCGCAGAAGCGTGCCGCTCCCTCACA
+
FFFFFFFFFFFFFFFFFFFFFFFFFFFFFFFFFFFFFFFFF,FF::FFFFFFFFFFFFFFFFFFFFFFFFFFFFFFFFFFFFFFFFFFFFFFFFFFFFF:
@678_merry2liz;chr1:925922-926033 N:0:2:3
GAGCCCCGCATCTCACCACCGGGGAGGATATTCGGCAGCCCGGGCAGTCGCAGATCGGAGGATGCACCTGCAGGATCCCCTTGGACATAAGCGTCTTCAG
+
FF,:FF:FF:,F,FFFFFFF:F,F:FFFFFFFFFFFFFFFFF,F:F,FFFFF:FFFFFFFFFFFFF,F:FFFFFF,FF:FFFFFFFFF:FF,FFFFFFFF
@679_merry2liz;chr1:925922-926033 N:0:2:3
GAGGATATTCGGCAGCCCGGGCAGTCGCAGATCGGAGGATTCACCTTCAGGATCCTCTTGGACATAAGCGTCTTCAGACTTTTCCCTGCGAGCAGAGCCG
+
F:FFFFFFF:FFFFFFFFF:F:FFF::F,:FF::,FF:,F,FF:FF,FF:F,F::,F,FFF:F,FFF,FFF::F:::,FF,FFFFF:F::FFF:FFF,:F
@680_merry2liz;chr1:925922-926033 N:0:2:3
GGGGTTCGGGGTGTATTTCGTCCACGAGCCGGGGAGGGGGTACTGGCCCTGCCGCTGACTGCGCGCAGAAGCGTGCCGCTCCCTCACAGGGTCTGCCTCG
+
FFFFFFFFFFFFFFFFF:FFFFFFFFFFFF:FFFFFFFFFFFFFFFFFFFFFFFFFFFFFFFFFFFFFFFFFFFFFFFFFFFFFFFFFFFFFFFFFFFFF
@681_tom1liz;chr1:925922-926033 N:0:2:3
CTGACTGCGCGCAGAAGCGTGCCGCTCCCTCACAGGGTCTGCCTCGGCTCTGCTCGCAGGGAAAAGTCTGAAGACGCTTATGTCCAAGGGGATCCTGCAG
+
FFFFFFFFFFFFFFFFFFFFFFFFFFFFFFFFFFFFFFFFFFFFFFFFFFFFFFFFFFFFFFFFFFFFFFFFFFFFFFFFFFFFFFFFFFFFFFFFFFFF
@682_merry2liz;chr1:925922-926033 N:0:2:3
GGGGAGAGTAACTCCCAGCCCCAACCGAGCCCCGCATCTCACCACCGGGGAGGATATTCGGCAGCCCGGGCAGTCGCAGATCGGAGGATGCACCTGCAGG
+
F:FFFFFFFFFFFFFFFFFFFFFFFFFFFFFFFFFFFFFFFFFFFFFFFFFFFFFFFFFFFFFFFFFFFFFFFFFFFFFFFFFFFFFFFFFFFFFFFFFF
@683_tom1liz;chr1:925922-926033 N:0:2:3
CGATCTGCGACTGCCCGGGCTGCCGAATATCCTCCCCGGTGGTGAGATGCGGGGCTCGGTTGGGGCTGGGAGTTACTCTCCCCTGCGGAGCTTGTCCCTG
+
FFFFFF:FFFFFFFFFFFFFFFFF,FFFFFFF,FF:FFFFFFFF::FFFFFFF:F:FFFFFFFFFF:FF:F:FF:FFFFFFFFFFFFFFFFFFFFFFFFF
@782_tom2liz;chr1:930135-930356 N:0:2:3
GATGGAACGGCCCGGTCCAGCCCCACCTTCCTCTCCTCCTGCCCCACCTTCCTCTCCTCCTGCCCCACCTTCCTCTCCTCCTGCCCCACCAGAACCGGGG
+
FFFFFFFFFFFFFFFFFFFFFFFFFFFFFFFFFFFFFFFFFFFFFFFFFFFFFFFFFFFFFFFFFFFFFFFFFFFFFFFFFFFFFFFFFFFFFFFFFFFF
@783_tom2liz;chr1:930135-930356 N:0:2:3
CTCTTCATGATACGGATGTGCGGACCATCCTCCTGCTTCAAGCCTGGCCGCCGCCCACAGGTGGGGCCACTCCCGTCGCTGTCACCATCGCTGGCAGAGA
+
FFFFFFFFF:FFFFFFFFFFFFFFFFFFFFFFFFFFFFFFFFFFFFFFFFFFFFFFFFFFFFFFFFFFFFFFFFFFFFFFFFFFFFFFFFFFFFFFFFFF
@784_merry1liz;chr1:930135-930356 N:0:2:3
GCCCCACCTTCCTCTCCTCCTGCCCCACCTTCCTCTCCTCCTGCCCCACCTTCCTCTCCTCCTGCCCCACCAGAACCGGGGGCGGCTGGCAGACAAGAGG
+
FF:FFFFFFFFFFFFFFFFFFFFFFFFFFFFFFFFFFF,FFFFFFFFF:FFFFFFFFFFFFFFFFFFFFFFFFFFFFFFFF,FFFFFFFFFFFFFFFFFF
@785_tom2liz;chr1:930135-930356 N:0:2:3
CATCCTCCTGCTTCAAGCCTGGCCGCCGCCCACAGGTGGGGCCACTCCCGTCGCTGTCACCATCGCTGGCAGAGAAGCTGGGAGTTCGCTCCTTCTTCAG
+
FFFFFFFFFFFFFFFFFFFFFFFFFFFFFFFFFFFFFFFFFFFFFFFFFFFFFFFFFF,FFFFFFFFFFFFFFFFFFFFFFFFFFFFFFFFFFFFFFFFF
@786_tom2liz;chr1:930135-930356 N:0:2:3
CTGCCTGCGACCCACACAGGACCCCAAAAAGACCAGCATCTGAGGGAAGGTGTGGGAGGCCGGTGTGGACACTCTCATCTGAGCAGCTGAAGGCCTGAAG
+
FFFFFFFFFFFFFFFFFFFFFFFFFFFFFFFFFFFFFFFFFFFFFFFFFFFFFFFFFFFFFFFFF,FFFFFFFFFFFFFFFFFFFFFF:FFFFFFFFFFF
@787_tom2liz;chr1:930135-930356 N:0:2:3
CAGTCGCCCTGCCTGCCGCCCGGAACCTGAAGAAGGAGCGAACTCCCAGCTTCTCTGCCAGCGATGTTGACAGCGACGGGAGTGGCCCCACCTGTGGGCG
+
F:,,,F::FF:F,FFFFF:,:FF:FFF:F,F:FFF,FF,:FFFFF:FFFFFF:FFFFF:FF:FFFF,FFFF,FFF,FFFFF::F,,FFF:FFF,FFFFFF
@788_tom2liz;chr1:930135-930356 N:0:2:3
ACCTTCCTCTCCTCCTGCCCCACCTTCCTCTCCTCCTGCCCCACCTTCCTCTCCTCCTGCCCCACCAGAACCGGGGGCGGCTGGCAGACAAGAGGACAGT
+
FFFFFFFFFFFFFFFFFFFFFFFFFFFFFFFFFFFFFFFFFFFFFFFFFFFFFFFFFFFFFFFFFFFFFFFFFFFFFFFFFFFFFFFFFFFFFFFFFFFF
@789_tom2liz;chr1:930135-930356 N:0:2:3
TTGGGGCTCGGCCTGGGGTGCGAGACCAGGGCAGACCCCCGGGAGATGGAACGGCCCGGTCCAGCCCCACCTTCCTCTCCTCCTGCCCCACCTTCCTCTC
+
FFFFFFFFFFFFF:FFFFF:FFFFFFFFFFFFF:,FFFFF:FF,F:FFFFFFFFFFFFFFFFFFFFFFFFFFFFF:FFFFFFFFFFFFFF:FF:FFFFFF
@790_tom2liz;chr1:930135-930356 N:0:2:3
GGTGACAGCGACGGGAGTGGCCCCACCTGTGGGCGGCGGCCAGGCTTGAAGCAGGAGGATGGTCCGCACATCCGTATCATGAAGAGAAGGTACTTGGACC
+
FFFFFFFFFFFFFFFFFFFFFFFFFFFFFFFFFFFFF,FFFFFFFFFFFFFFFFFFFFFFFFFFFFFFFFFFF,FFF:FFFFFFFFFFFFFFFFFFFFFF
@791_tom2liz;chr1:930135-930356 N:0:2:3
GGACAGTCGCCCTGCCTGCCGCCCGGAACCTGAAGAAGGAGCGAACTCCCAGCTTCTCTGCCAGCGATGGTGACAGCGACGGGAGTGGCCCCACCTGTGG
+
FFFFFFFFFFFFFFFFFFFFFFFFFFFFFFFFFFFFFFFFFFFFFFFFFFFFFFFFFFFFFFFFFFFFFFFFFFFFFFFFFFFFFFFFFFFFFFFFFFFF
@792_tom2liz;chr1:930135-930356 N:0:2:3
CCGGGCGGCAGGCAGGGCGACTGTCCTCTTGTCTGCCAGCCGCCCCCGGTTCTGGTGGGGCAGGAGGAGAGGAAGGTGGGGCAGGAGGAGAGGAAGGTGG
+
FFFFFFFFFFFFFFFFFFFFFFFFFFFFFFFFFFFFFFFFFFFFFFFFFFFFFFFFFFFFFFFFFFFFFFFFFFFFFFFFFFFFFFFFFFFFFFFFFFFF
@793_tom2liz;chr1:930135-930356 N:0:2:3
GGGCGGCTGGCAGACAAGAGGACAGTCGCCCTGCCTGCCGCCCGGAACCTGAAGAAGGAGCGAACTCCCAGCTTCTCTGCCAGCGATGGTGACAGCGACG
+
FFFFFFFFFFFFFFFFFFFFFFFFFFFFFFFFFFFFFFFFFFFFFFFFFFFFFFFFFFFFFFFFFFFFFFFFF:FFFFFFFFFFFFFFFFFFFFF:FFFF
@794_merry1liz;chr1:930135-930356 N:0:2:3
AGACCAGCATCTGAGGGAAGGTGTGGGAGGCCGGTGTGGACACTCTCATCTGAGCAGCTGAAGGCCTGAAGCTCCAGCCCCATCTGAGCCTTGCGCCTTC
+
FFFFFFFFFFFFFFFFFFFFFFF:FFFFFFFFFFFFFFFFFFFFFFFFFFFFFFF,FF,FF:FFFFFFFFFFFFF:FFFFFFFFFFFFFFFFFFFFF:F:
@795_merry1liz;chr1:930135-930356 N:0:2:3
TCATGATACGGATGTGCGGACCATCCTCCTGCTTCAAGCCTGGCCGCCGCCCACAGGTGGGGCCACTCCCGTCGCTGTCACCATCGCTGGCAGAGAAGCT
+
FFFFFFFFFFFFFFFFFFFFFF:FFFFFFFFFFFFFFFFFFFFFFFFFFFFFFFFFFFFFFFFFFFFFFFFFFFFFFFFFFFFFFFFFFFFFFFFFFFFF
@796_tom2liz;chr1:930135-930356 N:0:2:3
GACAAGAGGACAGTCGCCCTGCCTGCCGCCCGGAACCTGAAGAAGGAGCGAACTCCCAGCTTCTCTGCCAGCGATGGTGACAGCGACGGGAGTGGCCCCA
+
FFFFFFFFFFFFFFFFFFFFFFFFFFFFFFFFFFFFFFFFFFFFFFFFFFFFFFFFFFFFFFFFFFFFFFFFFFFFFFFFFFFFFFFFFFFFFF:FFFFF
@797_tom2liz;chr1:930135-930356 N:0:2:3
TTCTCTTCATGATACGGATGTGCGGACCATCCTCCTGCTTCAAGCCTGGCCGCCGCCCACAGGTGGGGCCACTCCCGTCGCTGTCACCATCGCTGGCAGA
+
FFFF,FFFFFFFFFFFFFFFFFFFFFFFFFFFFFFFFFFFFFFFFFFFFFFFFFFFFFFFFFFFFFFFFFFFFFFFFFFFF,FFFFFFFFFFF:FFFFFF
@798_merry1liz;chr1:930135-930356 N:0:2:3
GGACCATCCTCCTGCTTCAAGCCTGGCCGCCGCCCACAGGTGGGGCCACTCCCGTCGCTGTCACCATCGCTGGCAGAGAAGCTGGGAGTTCGCTCCTTCT
+
FFFFFFFFFFFFFFFFFFFFFFF:FFFFFFFFFFFFFFFFFFFFFFFFFFFFFFFFFFFFFFFFFFFFFFFFFFFFFFFFFFFFFFFFFFFFFFFFFFFF
@799_merry1liz;chr1:930135-930356 N:0:2:3
GGAGCGAACTCCCAGCTTCTCTGCCAGCGATGGTGACAGCGACGGGAGTGGCCCCACCTGTGGGCGGCGGCCAGGCTTGAAGCAGGAGGATGGTCCGCAC
+
FFFFFFFFFFFFFFFFFFFFFFFFFFFFFFFFFFFFFFFFFFFFFFFFFFFFFFFFFFFFFFFFFFFFFFFFFFFFFFFFFFFFFFFFFFFFFFFFFFFF
@800_merry1liz;chr1:930135-930356 N:0:2:3
CCGGCCCTGGTCCAAGTACCTTCTCTTCATGATACGGATGTGCGGACCATCCTCCTGCTTCAAGCCTGGCCGCCGCCCACAGGTGGGGCCACTCCCGTCG
+
FFFFFFFFFFFFFFFFFFFFFFFFFFFFFFFFFFFFFFFFFFFFFFFFFFFFFFFFFFFFFFFFF:FFFFFFFFFFFFFFFFFFFFFFFFFFFFFFFFFF
@801_merry1liz;chr1:930135-930356 N:0:2:3
TGGTCCGCACATCCGTATCATGAAGAGAAGGTACTTGGACCAGGGCCGGACAGGAAGGCGCAAGGCTCAGATGGGGCTGGAGCTTCAGGCCTTCAGCTGC
+
F,FFFFF:FFF:FFFFF:FFFFFF,FFFFFFFFFF,,FF:FFFFFFFFFF:F:,FFF,,F,:,,F,FF:FFF,:,,:,,F:F:,,FF::FF,,FF:,,,,
@802_tom2liz;chr1:930135-930356 N:0:2:3
GGCCCCAGGCGCATCCCAGAGGCAGGTAGAGGGAGGATGGCTGCTCTGAGGGCACCTCTGCCGTGCTTGGGGCTCGGCCTGGGGTGCGAGACCAGGGCAG
+
FFFFFFFFFFFFFFFFFFFFFFFFFFFFFFFFFFFFFFFFFFFFFFFFFFFFFFFFFFFFFFFFFFFFFFFFFFFFFFFFFFFFFFFFFFFFFFFFFFFF
@923_tom2liz;chr1:931019-931109 N:0:2:3
ATCTGACTGGGTCTGGGGTCCCTCAGTCCCAACTGGGTGCAACACTGTCTGCCTCCCGGGATGGGGGACAACCTTGCAGCACATGTCAAACCTGGCAGAC
+
FFFFFFFFFFFFFFFFFFFFFFFFFFFFFFFFFFFFFFFFFFFFFFFFFFFFFFFFFFFFFFFFFFFFFFFFFFFFFFFFFFFFFFFFFFFFF:FFFFFF
@924_tom2liz;chr1:931019-931109 N:0:2:3
TGGGACGTGAACATCTCTTTCCGAGAGGCGTCCTGCAGGTAGGAGCCGTGCTGTGCGTGCATAAGAGGGGGCCGTGACTCCCCTCCCTCCCTCCCACCCC
+
FFFFFFFFFFFFFFFFFFFFFFFFFFFFFFFFFFFFFFFFFFFFFFFFFFFFFFF:FFFFFFFFFFFFFFFFFFFFFFFFFFF:FFFFFFF:FFFFFFFF
@925_tom2liz;chr1:931019-931109 N:0:2:3
CAGCGGACAGCAGACAGCAGGGCACGGTCAGGGGTGGGAGGGAGGGAGGGGAGTCACGGCCCCCTCTTATGCACGCACAGCACGGCTCCTACCTGCAGGA
+
FFFF:FFFFFFFFFFFFFF:FFFFFF:FFFF:FFFFFFFFFFFF:FFF:FFFFFFFFFFFFFF:,FF:FFFFFFFFFFFFF,FFFFFFF::FFFFFF:FF
@926_tom2liz;chr1:931019-931109 N:0:2:3
CGAGACAGGTCTGCGCACGCCCTGCTATCCTGAGGCTGGGGTCAGGGGCCTCCAGAGCAACATGGACCTTCTGCTTCCCTTCCTGCAGAGTCCACACCCA
+
FFFFFFFFFFFFFFFFFFFFFF:FFFFFFFFFFFFFFFFFFFFFFFFFFFFFFF:FFFFFFFFFFFFFFFFFFFFFFF:FFFFFFFFF,FFFFFFFFFFF
@927_tom2liz;chr1:931019-931109 N:0:2:3
TGTTCACGTCCCAGTGGGTGTGGACTCTGCAGGAAGGGAAGCAGAAGGTCCATGTTGCTCTGGAGGCCCCTGACCCCAGCCTCAGGATAGCAGGGCGTGC
+
FFFFFFFFFFFFF:FFFFFFFFFF,FFFFFFFFFFFFFFFFFFFFFFFFFFFFFFFFFFFFFFFFFFF:FFFFFFFFFFFFFFFFFF:FFFFFFFFFFFF
@928_merry2liz;chr1:931019-931109 N:0:2:3
TCTTATGCACGCACAGCACGGCTCCTACCTGCAGGACGCCTCTCGGAAAGAGATGTTCACGTCCCAGTGGGTGTGGACTCTGCAGGAAGGGAAGCAGAAG
+
FFFFFFFFFFFFFFFFFFFFFFFFFFFFFFFFFFFFFFFFFFFFFFFFFFFFFFFFFFFFFFFFFFFFFFFFFFFFFFFFFFFFF:FFFFFFFFFFFFFF
@929_tom2liz;chr1:931019-931109 N:0:2:3
GGGCACGGTCAGGGGTGGGAGGGAGGGAGGGGAGTCACGGCCCCCTCTTATGCACGCACAGCACGGCTCCTACCTGCAGGACGCCTCTCGGAAAGAGATG
+
FFFFFFFFF:FFFFFFFFFFFFFFFFFFFFFFFFFFFFFFFFFFFFFFFFFFFFFFFFFFFFFFFFFFFFFFFFFFFFFFFFFFFFFFFFFFFFFFFFFF
@930_tom2liz;chr1:931019-931109 N:0:2:3
ATGTTCACGTCCCAGTGGGTGTGGACTCTGCAGGAAGGGAAGCAGAAGGTCCATGTTGCTCTGGAGGCCCCTGACCCCAGCCTCAGGATAGCAGGGCGTG
+
FFFFFFFFFFF:FFFFFFFFFFFFFFFFFFFFFFFFFFFFFFFFFFFFFFFFFFFFFFFFFFFFFFFFFFFFFFFFFFFFFFFFFFFFFFFFFFFFFFFF
@931_tom2liz;chr1:931019-931109 N:0:2:3
GGCCCATGGGCCTGTCCTAGTGGGAGGCCCCAGCATGTTGAGCCAGTAGCAGGTGGTGCTGGGCATGGCAGCCGCCCTCGTTCACTGCCCAGGGCTGTGG
+
FFFFFFFFFFFFFFFFFFFFFFF:FFFFFFFFFFFFFFFFFFFFFFFFFFFFFFFFFFFFFFFFFFFFFFFFFFFFFFFFFFFFFFFFFFFFFFFFFFFF
@932_merry2liz;chr1:931019-931109 N:0:2:3
CTGCGCACGCCCTGCTATCCTGAGGCTGGGGTCAGGGGCCTCCAGAGCAACATGGACCTTCTGCTTCCCTTCCTGCAGAGTCCACACCCACTGGGACGTG
+
FFFFFFFFFFFFFF:FFFFFFF:FFFFFFFFFFFFFFFFFFFFFFFFFFFFFF:FFFFFFFFFFFFF:FFFFFFFFFFFFFFF:FFFFFFFFFF:FFFFF
@933_merry2liz;chr1:931019-931109 N:0:2:3
GGTCTGCGCACGCCCTGCTATCCTGAGGCTGGGGTCAGGGGCCTCCAGAGCAACATGGACCTTCTGCTTCCCTTCCTGCAGAGTCCACACCCACTGGGAC
+
F:FFFFFFFFFFFFFFFFFFFFFFFFFFFFFFFFFFFFFFFFFFFFFFFFFFFFFFFFFFFFFFFFFF:FFFFFFFFFFFFFFFFFFFFFFFFFFFFFFF
@934_merry2liz;chr1:931019-931109 N:0:2:3
ATCCTGAGGCTGGGGTCAGGGGCCTCCAGAGCAACATGGACCTTCTGCTTCCCTTCCTGCAGAGTCCACACCCACTGGGACGTGAACATCTCTTTCCGAG
+
FFFFFFFFFFFFFFFFFFFFFFFFFFFFFFFFF:FFFFFFFFFFFFFFFFFFFFFFFFFFFFFFFFFFFFFFFFFFFFFFFFFFFFFFFFFFFFFFFFFF
@935_merry2liz;chr1:931019-931109 N:0:2:3
AGGTAGGAGCCGTGCTGTGCGGGCATAAGAGGGGGCCGTGACTCCCCTCCCTCCCTCCCACCCCTGACCGTGCCCTGCTGTCTGCCGTCCGCTGTCTCAG
+
:F,FF:FFFF::FFFFFFFFF,FF,FFFFFFF:::FFFFFFFFFF,FFFFF:FFFFFFFFFFFFF,FFFF,FFFFFFFF:FFFF,,:::FFF:F:FFFFF
@936_tom2liz;chr1:931019-931109 N:0:2:3
TTATGCACGCACAGCACGGCTCCTACCTGCAGGACGCCTCTCGGAAAGAGATGTTCACGTCCCAGTGGGTGTGGACTCTGCAGGAAGGGAAGCAGAAGGT
+
FFFFFFFFFFFFFFFFFFFFFFFFFFFFFFFFFFFFFFFFFFFFFFFFFFFFFFF:FFFFFFFFFFFFFFFFFFFFFFFFFFFFFFFFFFFFF,FFFFFF
@937_merry2liz;chr1:931019-931109 N:0:2:3
CAGTGGGTGTGGACTCTGCAGGAAGGGAAGCAGAAGGTCCATGTTGCTCTGGAGGCCCCTGACCCCAGCCTCAGGATAGCAGGGCGTGCGCAGACCTGTC
+
FFFFFFFFFFFFFFFFFFFFFFFFFFFFFFFFFFFFFFFFFFFFFFFFFFFFFFFFFFFFFFFFFFFFFFFFFFFFFFFFFFFFFFFFFFFFFFFFFFFF
@938_merry2liz;chr1:931019-931109 N:0:2:3
TCACGGCCCCCTCTTATGCACGCACAGCAAGGCTCCTACCTGCAGGACGCCTCTCGGAAAGAGATGTTCACGTCCCAGTGGGTGTGGACTCTGCAGGAAG
+
FFFFFFFFFFFFFFFFFFFFFF:FFFFFF,FFFFFFFFFFFFFFFFFFFFFFFFFFFF:FFFFFFFFFFFFFFFFFFFFFFFFFFFFFFFFFFFFFFFFF
@939_merry2liz;chr1:931019-931109 N:0:2:3
TGTCAAACCTGGCAGACACTCAGCCAGCATCACAGCATCAGCTCACGCTGAGACAGCGGACAGCAGACAGCAGGGCACGGTCAGGGGTGGGAGGGAGGGA
+
FFFFFFFFFFFFFFFFFFFFFFFFFFFFFFFFFFFFFFFFFFFFFFFFFFFFFFFFFFFFFFFFFFFFFFFFFFFFFFFFFFFFFFFFFFFFFFFFFFFF
@940_tom2liz;chr1:931019-931109 N:0:2:3
AGACAGCAGGGCACGGTCAGGGGTGGGAGGGAGGGAGGGGAGTCACGGCCCCCTCTTATGCACGCACAGCACGGCTCCTACCTGCAGGACGCCTCTCGGA
+
FFFFFFFFFFFFFFFFFFFFFFFFFFFFFFFFFFFFFFFF:FFFFFFFFFFFFFFFFFFFFFFFFFFFFFFFFFFF:FFFFFFFFFFFFFFFFFFFFFFF
@941_merry2liz;chr1:931019-931109 N:0:2:3
GGCTGGGGTCAGGGGCCTCCAGAGCAACATGGACCTTCTGCTTCCCTTCCTGCAGAGTCCACACCCACTGGGACGTGAACATCTCTTTCCGAGAGGCGTC
+
FFFFFFFFFFFFFFFFFFFFFFFFFFFFFFFFFFFFFFFFFFFFFFFFFFFFFFFFFFFFFFFFFFFF,FFFFFFFFFFFFFFFFFFFFFFFFFFFFFFF
@942_merry2liz;chr1:931019-931109 N:0:2:3
TCACGTCCCAGTGTGTGTGGACTCTGCAGGAAGGGAAGCAGAAGGTCCATGTTGCTCTGGAGGCCCCTGACCCCAGCCTCAGGATAGCAGGGCGTGCGCA
+
FFFFFFFFFFFFFFFFFFFFFFFFFFFFFFFFFFFFFFFFFFFFFFFFFFFFFFFFFFFFFFFFFFFFFFFFFFFFFFFFFFFFFFFFFFFFFFFFFFFF
@943_tom2liz;chr1:931019-931109 N:0:2:3
GGGCCTCCAGAGCAACATGGACCTTCTGCTTCCCTTCCTGCAGAGTCCACACCCACTGGGACGTGAACATCTCTTTCCGAGAGGCGTCCTGCAGGTAGGA
+
FFFFFFFFFFFFFFF:FFFFFFFFFFFFFFFFFFFFFFFFFFFFFFFFFFFFFFFFFFF:FFFFFFFFFFFFFFFFFFFFFFFFFFFFFFFFFFFFFFFF
@944_merry2liz;chr1:931019-931109 N:0:2:3
TTATGCACGCACAGCACGGCTCCTACCTGCAGGACGCCTCTCGGAAAGAGATGTTCACGTCCCAGTGGGTGTGGACTCTGCAGGAAGGGAAGCAGAAGGT
+
FFFFFFFFFFFFFFFFFFFFFFFFFFFFFFFFFFFFFFFFFFFFFFFFFFFFFFFFFFFFFFFFFFFFFFFFFFFFFFFFFFFFFFFFFFFFFFFFFFFF
@945_tom2liz;chr1:931019-931109 N:0:2:3
TCCCTTCCTGCAGAGTCCACACCCACTGGGACGTGAACATCTCTTTCCGAGAGGCGTCCTGCAGGTAGGAGCCGTGCTGTGCGTGCATAAGAGGGGGCCG
+
FFFFFFFFFFFFFFFFF:FFFFFFFFFFFFFFFFF:FFFFFFFFFFFFFFFFFFFFFFFFFFFFFFFFFFFFFFF,FFFFFFFFFFFFFFFFFFF:FFFF
@946_merry2liz;chr1:931019-931109 N:0:2:3
CTGGGGTCAGGGGCCTCCAGAGCAACATGGACCTTCTGCTTCCCTTCCTGCAGAGTCCACACCCACTGGGACGTGAACATCTCTTTCCGAGAGGCGTCCT
+
FFFFFFFFFFFFFFFFFFFFFFFFFFFFFFFFFFFFFFFFFF:FFFFFFFFFFFFFFFFFFFFFFFFFFFFFFFFFFFFFFFFFFFFFFFFFFFFFFFFF
@947_tom2liz;chr1:931019-931109 N:0:2:3
GGTCAGGGGCCTCCAGAGCAACATGGACCTTCTGCTTCCCTTCCTGCAGAGTCCACACCCACTGGGACGTGAACATCTCTTTCCGAGAGGCGTCCTGCAG
+
FFFFFFFFFFFFFFFFFFFFFFFFFFFFFFFFFFFFFFFFFFFFFFFFFFFFFFFFFFFFFFFFFFFFFFFFFFFFFFFFFFFFFFFFFFFFFFFFFFFF
@948_merry2liz;chr1:931019-931109 N:0:2:3
GGCATGGCAGCCGCCCTCGTTCACTGCCCAGGGCTGTGGCCCAGCGGGGCACTGACCCGAGACAGGTCTGCGCACGCCCTGCTATCCTGAGGCTGGGGTC
+
FFFFFFFFFFFFFFFFFFFFFFFFFFFFFFFFFFFFFFFFFFFFFFFFFFFFFFFFFFFFFFFFFF:FFFFFFFFFFFFFFFFFFFFFFFFFFFFFFFFF
@949_tom2liz;chr1:931019-931109 N:0:2:3
CACAGCACGGCTCCTACCTGCAGGACGCCTCTCGGAAAGAGATGTTCACGTCCCAGTGGGTGTGGACTCTGCAGGAAGGGAAGCAGAAGGTCCATGTTGC
+
FFFFFFFFFFFFFFFFFFFFFFFFFFFFFFFFFFFFFFFFFFFFFFFFFFFFFFFFFFFFFFFFFFFFFFFFFFFFFFFFFFFFFFFFFFFFFFFFFFFF
@950_tom2liz;chr1:931019-931109 N:0:2:3
TGAGGCTGGGGTCAGGGGCCTCCAGAGCAACATGGACCTTCTGCTTCCCTTCCTGCAGAGTCCACACCCACTGGGACGTGAACATCTCTTTCCGAGAGTC
+
FFFFFFFFF:FFFFFFFFFFFFFFFFFFFFFFFFFFFFFFFFFF,FFF:FFFFFFFFFFFFFFFFFFFFFFFFFFFF:FFFFFFFFFFFFFFFFFFFF,:
@951_tom2liz;chr1:931019-931109 N:0:2:3
AGCCGCCCTCGTTCACTGCCCAGGGCTGTGGCCCAGCGGGGCACTGACCCGAGACAGGTCTGCGCACGCCCTGCTATCCTGAGGCTGGGGTCAGGGGCCT
+
:FFFFFFFFFFFFFFFFFFFFFFFFFFFF:FFFF:FFFFFFFFF:FFFFFFFF:FFFFFFFFFFFFFFFFFFFFFFFFFFF:FFFFFFF:FFFFFFFFFF
@952_merry2liz;chr1:931019-931109 N:0:2:3
CCCTGCTATCCTGAGGCTGGGGTCAGGGGCCTCCAGAGCAACATGGACCTTCTGCTTCCCTTCCTGCAGAGTCCACACCCACTGGGACGTGAACATCTCT
+
FFFFFFFFFFFFFFFFFFFFFFFFFFFFFFFFFFFFFFFFFFFFFFFFFFFFFFFFFFFFFFFFFFFFFFFFFFFFFFF:FFFFFFFFFFFFF:FFFFFF
@953_merry2liz;chr1:931019-931109 N:0:2:3
ATCACAGCATCAGCTCACGCTGAGACAGCGGACAGCAGACAGCAGGGCACGGTCAGGGGTGGGAGGGAGGGAGGGGAGTCACGGCCCCCTCTTATGCACG
+
FFFFFFFFFFFFFFFFFFFFFFFFFFFFFFFFFFFFFFFFFFFFFFFFFFFFFFFFFFFFFFFFFFFFFFFFFFFFFFFFFFFFFFFFFFFFFFFFFFFF
@954_tom2liz;chr1:931019-931109 N:0:2:3
CCTGGCAGACACTCAGCCAGCATCACAGCATCAGCTCACGCTGAGACAGCGGACAGCAGACAGCAGGGCACGGTCAGGGGTGGGAGGGAGGGAGGGGAGT
+
:FFFFFFFFFFFFFFFFFFFFFFFFFFFFFFF:FFFFFFFFFFFFFFFFFFFFFFFFFFFFFFFFFFFFFFFFF:FFFFFFFFFFFFFFFFFFFFFFFFF
@1115_merry1liz;chr1:935752-935916 N:0:2:3
TCTGGCCCCACAGCCCCGACCCCGCCCTCAGGCCCCCTGTGCTCCTCACCGGCGGGTCGCAGGCCAATCTCCAGGCTGCCTCTCTGGAATTCACAGCGGC
+
FFFFFF:FFF:FFFFFFFFFFFFFFFFFFFFFFFFFFFFFFFFFFFFFFFFFFFFFFFFFFFFFFFFFFFFFFFFFFFFFFFFFFFFFFFFFFFFFFFFF
@1116_merry1liz;chr1:935752-935916 N:0:2:3
TGCTGAGTGGAGACGCCACCGTCCTCTGGCCCCACAGCCCCGACCCCGCCCTCAGGCCCCCTGTGCTCCTCACCGGCGGGTCGCAGGCCAATCTCCAGGC
+
FFFFFFFFFFFFFF:FFFFFFFFFFFFFFF:FFFFFFFFFFFFFFFFFFFFFFFFFFFFFFFFFFFFFFFFFFFFFFFFFFFFFFFFFFFFFFFFFFFFF
@1117_tom1liz;chr1:935752-935916 N:0:2:3
CCTCAGGCCCCCTGTGCTCCTCACCGGCGGGTCGCAGGCCAATCTCCAGGCTGCCTCTCTGGAATTCACAGCGGCTCTGATGCTCGGGCATAACGAGGTG
+
FFFFFFFF,F:FFFFFF:FFF:FFFFFFFFFF:FFF:FFFFFFFFFFFFFFFFFFFFFFFFFFFF:F,FFFFFFFFFFFF:FFFFFFFFFFFFF:F:FFF
@1118_merry1liz;chr1:935752-935916 N:0:2:3
TGCCTCTCTGGCTGCCTGCCAAGGCTGCTGGTGCTGAGTGGAGACGCCACCGTCCTCTGGCCCCACAGCCCCGACCCCGCCCTCAGGCCCCCTGTGCTCC
+
FFFFFFFFFFFFFFFFFFFFFFFFFFFFFFFFFFFFFFFFFFFFFFFFFFFFFFFFFFFFFFFFFFFFFFFFFFFFFFFFFFFFFFFF:FFFFFFFFFFF
@1119_tom1liz;chr1:935752-935916 N:0:2:3
CCTTCCCACCCTCATATCCAGCGTCCACCGCAGCCGCCACCTCGTTATGCCCGAGCATCAGAGCCGCTGTGAATTCCAGAGAGGCAGCCTGGAGATTGGC
+
FFFFFFFFF:FFFFFFFFFFFFFFFF:FFFFFFFFFFFFFFFFFFFFFFFFFFFFFFFFFFFFFFFFFFFFFFFFFFFFFFFFFFFFFFFFFFFFFFFFF
@1120_merry1liz;chr1:935752-935916 N:0:2:3
TGGAGACGCCACCGTCCTCTGGCCCCACAGCCCCGACCCCGCCCTCAGGCCCCCTGTGCTCCTCACCGGCGGGTCGCAGGCCAATCTCCAGGCTGCCTCT
+
FFFFFFFFFFFFFFFFFFFFFFFFFFFFFFFFFFFFFFFFFFFFFFFFFFFFFFFFF:FFFFFFFFFFFFFFFFFFFFFFFFFFFFFFFFFFFFFFFFFF
@1121_tom1liz;chr1:935752-935916 N:0:2:3
ACAGAGCTAGGCACTCCCTGTGCCCAGGCTGGGCTCCAGCCTCGCAGCTGCCCACGGGGTCAGCTTTTCCCGGTCTCGTTCTGCAGCCAGGACGGCAACC
+
FFFFFFFFFFFFFFFFFFFFFFFFFFFFFFFFFFFFFFFFFFFFFFFFFFFFFFFF:FFFFFFFFFFFFFFFFFF:FFFFFFFFFFFFFFFFFFFFFFFF
@1122_merry1liz;chr1:935752-935916 N:0:2:3
ACGTGGCACTCATAGGTCATCCCCACGCTCACACACAGAGCTAGGCACTCCCTGTGCCCAGGCTGGGCTCCAGCCTCGCAGCTGCCCACGGGGTCAGCTT
+
FFFFFFFFFFFFFFFFFF:FFFFFFFFFFFFFFFFFF:FFFF::F:FFFFFFFFFFF:FFFFF:FFFFFFFFFFFFFFFFFFFFFFFFFFFFFFFFFFFF
@1123_tom1liz;chr1:935752-935916 N:0:2:3
CACACACAGAGCTAGGCACTCCCTGTGCCCAGGCTGGGCTGCAGCCTCGCAGCTGCCCACGGGGTCAGCTTTTCCCGGTCTCGTTCTGCAGCCAGGACGG
+
FFFFFFFFFFFFFFFFFFFFFFFFFFFFFFFFFFFFFFFFFFFFFFFFFFFFFFF:FFFFFFFFFFFFFFFFFFFFFFFFFFFFFFFFFFFFFFFFFFFF
@1124_merry1liz;chr1:935752-935916 N:0:2:3
CCAGGCTGGGCTCCAGCCTCGCAGCTGCCCACGGGGTCTGCTTTTCCCGGTCTCGTTCTGCAGCCAGGACGGCAACCTTCCCACCCTCATATCCAGCGTC
+
FFF:F:FFFFF,FF,FFFFFFF,FFFFFFFFF,:::F:,FF:FFFFFFFF:,FFF,FF,:FFFF,F,F:F:FFFFFF:F,FF:FFFFFF,F,FFFFF:FF
@1125_merry1liz;chr1:935752-935916 N:0:2:3
GCATAACGAGGTGGCGGCTGCGGTGGACGCTGGATATGAGGGTGGGAAGGTTGCCGTCCTGGCTGCAGAACGAGACCGGGAAAAGCTGACCCCGTGGGCA
+
FFFFFFFFFFFFFFFFFFFFFFFFFFF:FF:FFFFFFFFFFFFFFFFFFFFFFFFFFFFFFFFFFFFFFF::FFFFFFFFFFFFFFFFFFFFFFFFFFFF
@1126_tom1liz;chr1:935752-935916 N:0:2:3
CCAGGACGGCAACCTTCCCACCCTCATATCCAGCGTCCACCGCAGCCGCCACCTCGTTATGCCCGAGCATCAGAGCCGCTGTGAATTCCAGAGAGGCAGC
+
FFFFFFFFFFFFFFFFFFFFFFFFFFFFFFFFFFFFFFFFFFFFFFFFFFFFFFFFFFFFFFFFFFFFFFFFFFFFFFFFFFFFFFFFFFFFFFFFFFFF
@1127_tom1liz;chr1:935752-935916 N:0:2:3
GGAAAAGCTGACCCCGTGGGCAGCTGCGAGGCTGGAGCCCAGCCTGGGCACAGGGAGTGCCTAGCTCTGTGTGTGAGCGTGGGGATGACCTCTGAGTGCC
+
FFFFFFFFFFFFFFFFFFFFFFFFFFFFFFFFFFFFFFFFFFFFFFFFFFFFFFFFF:FFFFFFFFF:FFFFFFFFFFFFFFFFFFFFFFFF,F,FFFFF
@1128_merry1liz;chr1:935752-935916 N:0:2:3
CGGGGTCAGCTTTTCCCGGTCTCGTTCTGCAGCCAGGACGGCAACCTTCCCACCCTCATATCCAGCGTCCACCGCAGCCGCCACCTCGTTATGCCCGAGC
+
FFFFFFFFFFFFFFFFFFFFFFFFFFFFFFFFFFFFFFFFFFFFFFFFFFFFFFFFFFFFFFFFFFFFFFFFFFFFFFFFFFFFF:FFFFFFFFFFFFFF
@1129_tom1liz;chr1:935752-935916 N:0:2:3
GGCGGGTCGCAGGCCAATCTCCAGGCTGCCTCTCTGGAATTCACAGCGGCTCTGATGCTCGGGCATAACGAGGTGGCGGCTGCGGTGGACGCTGGATATG
+
FFFFFF:FFFFFFFFFFFFFFFFFFFFFFFFFFFFFFFFFFFFFFFFFFFFFF:FFFFFFFFFFFF:FFFFFFFFFFFFFFFFFFFFFFFFFFFFFF:FF
@1130_merry1liz;chr1:935752-935916 N:0:2:3
ACTCCCTGTGCCCAGGCTGGGCTCCAGCCTCGCAGCTGCCCACGGGGTCAGCTTTTCCCGGTCTCGTTCTGCAGCCAGGACGGCAACCTTCCCACCCTCA
+
FFFFFFFFFFFFFFFFFFFFFFFFFFFFFFFFFFFFFFFFFFFFFFFFFFFFFFFFFFFFFFFFFFFFFFFFFFFFFFFFFFFFFFFFFFFFFFFFFFFF
@1131_merry1liz;chr1:935752-935916 N:0:2:3
GCGGGTCGCAGGCCAATCTCCAGGCTGCCTCTCTGGAATTCACAGCGGCTCTGATGCTCGGGCATAACGAGGTGGCGGCTGCGGTGGACGCTGGATATGA
+
FFFFFFFFFFFFFFFFFFFFFFFFFFFFFFFFFFFFFFFFFFFFFFFFFFFFFFFFFFFFFFFFFFFFFFFFFFFFFFFFF::FFFFFFFFFFFFFFFFF
@1132_merry1liz;chr1:935752-935916 N:0:2:3
TGCAGAACGAGACCGGGAAAAGCTGACCCCGTGGGCAGCTGCGAGGCTGGAGCCCAGCCTGGGCACAGGGAGTGCCTAGCTCTGTGTGTGAGCGTGGGGA
+
FFFFFFFFFFFFFFFFFFFFFFFFFFFFFFFFFFFFFFFFFFFFFFFFFFFFFFFFFFFFFFFFFFFFFFFFFFFFFFFFFFFFFFFFFFFFFFFFFFFF
@1133_tom1liz;chr1:935752-935916 N:0:2:3
ATATCCAGCGTCCACCGCAGCCGCCACCTCGTTATGCCCGAGCATCAGAGCCGCTGTGAATTCCAGAGAGGCAGCCTGGAGATTGGCCTGCGACCCGCCG
+
FFFFFFFFFFFFFFFFFFFFFFFFFFFFFFFFFFFFFFFFFFFFF:FFFFFFFF:FFFFFFFFF:FFFFFFFFFFFFFFFFFFFFFFFFFFFFFFFFFFF
@1134_merry1liz;chr1:935752-935916 N:0:2:3
AGCTTTTCCCGGTCTCGTTCTGCAGCCAGGACGGCAACCTTCCCACCCTCATATCCAGCGTCCACCGCAGCCGCCACCTCGTTATGCCCGAGCATCAGAG
+
FFFFFFFFFFFFFFFFFFFFFFFFFFFFFFFFFFFFFFFFFFFFFFFFFFF:FFFFFFFFFFFFFFFFFFFFFFFFFFFFFFFFFFFFFFFFFFFFFFFF
@1135_merry1liz;chr1:935752-935916 N:0:2:3
TCCCTGTGCCCAGGCTGGGCTCCAGCCTCGCAGCTGCCCACGGGGTCAGCTTTTCCCGGTCTCGTTCTGCAGCCAGGACGGCAACCTTCCCACCCTCATA
+
FFFF:FFFFFFFFFFFFFFFFFFFFFFFFFFFFFFFFFFFFFFFF:FFFFFFFFFFFFFFFFFFFFFFFFFFFFFFFFFFFFFFFFFFFFF:FFFFFFFF
@1136_merry1liz;chr1:935752-935916 N:0:2:3
GGTCGCAGGCCAATCTCCAGGCTGCCTCTCTGGAATTCACAGCGGCTCTGATGCTCGGGCATAACGAGGTGGCGGCTGCGGTGGACGCTGGATATGAGGG
+
FFFFFFFFFFFFFFFFFFFFFFFFFFFFFFFFFFFFFFFFFFFFFFFFFFFFFFFFFFFFFFFFFFFFFFFFFFFFFFFFFFFFFFFFFFFFFFFFFFF:
@1137_tom1liz;chr1:935752-935916 N:0:2:3
CGCCCTCAGGCCCCCTGTGCTCCTCACCGGCGGGTCGCAGGCCAATCTCCAGGCTGCCTCTCTGGAATTCACAGCGGCTCTGATGCTCGGGCATAACGAG
+
FFFFFFFFFFFFFFFFFFFFFFFFFFFFFFFFFFFFFFFFFFFFFFFFFFFFFFFFFFFFFFFFFFFFFFFFFFFFF:FFFFFFFFFFFFFFFFFFFFFF
@1138_tom1liz;chr1:935752-935916 N:0:2:3
TCCCTGTGCCCAGGCTGGGCTCCAGCCTCGCAGCTGCCCACGGGGTCAGCTTTTCCCGGTCTCGTTCTGCAGCCAGGACGGCAACCTTCCCACCCTCATA
+
FFFFFFFFFFFFFFFFFFFFFFFFFFFFFFFFFFFFFFFFFFFFFFFFFFFFFFFFFFFFFFF:FFFFFFFFFFFFFFFFFFFFFFFFFFFFFFFFFFFF
@1139_tom1liz;chr1:935752-935916 N:0:2:3
CCGCTCCTCCTGCCTCTCTGGCTGCCTGCCAAGGCTGCTGGTGCTGAGTGGAGACGCCACCGTCCTCTGGCCCCACAGCCCCGACCCCGCCCTCAGGCCC
+
FFFFFFFFFFFFFFFFFFFFFFFFFFFFFFFFFFFFFFFFFFFFFFFFFFFFFFFFFFFFFFFFFFFFFFFFFFFFFFFFFFFFFFFFFFFFFFFFFFFF
@1140_tom1liz;chr1:935752-935916 N:0:2:3
TGGCGGCTGCGGTGGACGCTGGATATGAGGGTGGGAAGGTTGCCGTCCTGGCTGCAGAACGAGACCGGGAAAAGCTGACCCCGTGGGCAGCTGCGAGGCT
+
FFF:F:F,FFFFFFFFF:F:FFFFFFFFFFFFFFFF:F::FFFFFFFFFFFFFFFFFFFF:FFFFF:FFFFF::FF:FFFFFF,FFF,:FFFF:FFFFFF
@1141_merry1liz;chr1:935752-935916 N:0:2:3
GGTCGCAGGCCAATCTCCAGGCTGCCTCTCTGGAATTCACAGCGGCTCTGATGCTAGGGCATAACGAGGTGGCGGCTGCGGTGGACGCTGGATATGAGGG
+
FFFFFFFFFFFFFFFFFFFFFFFFFFFFFFFFFFFFFFFFFFFFFFFFFFFFFFF,FFFFFFFFFFFFFFFFFFFFFFFFFFFFFFFF:FFFFFFFFFFF
@1142_merry1liz;chr1:935752-935916 N:0:2:3
CCCGCCCTCAGGCCCCCTGTGCTCCTCACCGGCGGGTCGCAGGCCAATCTCCAGGCTGCCTCTCTGGAATTCACAGCGGCTCTGATGCTCGGGCATAACG
+
FFFFFFFFFFFFFFFFFFFFFFFFFFFFFFFFF:FFFFFFFFFFFFFFFFFFFFFFF:FFFFFFFFFFF:FFFFFFFFFFFFFFFFFFFFFFFFFFFFFF
@1143_tom1liz;chr1:935752-935916 N:0:2:3
ACGTGGCACTCAGAGGTCATCCCCACGCTCACACACAGAGCTAGGCACTCCCTGTGCCCAGGCTGGGCTCCAGCCTCGCAGCTGCCCACGGGGTCAGCTT
+
FFFFFFFFFFFF::FFFFFFFFFFFFFFFFFFFFFFFFFFFFFFFFFFFFFF:FFFFFFFFFFFFFFFFFFFFFFFFFFFFFFFFFFFFFFFFFFFF:FF
@1144_tom1liz;chr1:935752-935916 N:0:2:3
CTGGATATGAGGGTGGGAAGGTTGCCGTCCTGGCTGCAGAACGAGACCGGGAAAAGCTGACCCCGTGGGCAGCTGCGAGGCTGGAGCCCAGCCTGGGCAC
+
FFFFFFFFFFFFFFFFFFF:FFFFFFFFFFFFFFFFFFFFFFFFFFFFFFFFFFFFFFFFFFFFFFFFFFFFFFFFFFFFFFFFFFFFFFFFFFFFFFFF
@1145_merry1liz;chr1:935752-935916 N:0:2:3
CTGGCCCCACAGCCCCGACCCCGCCCTCAGGCCCCCTGTGCTCCTCACCGGCGGGTCGCAGGCCAATCTCCAGGCTGCCTCTCTGGAATTCACAGCGGCT
+
FFFFFFFFFFFFFFFFFFFF:FFFFFFFFFFFFFFFFFFFFFFFFFFFFFFFFFFFFFFFFFFFFFFFFFFFFFF:FFFFFFFFFFFFFFFFFFFFFFFF
@1146_merry1liz;chr1:935752-935916 N:0:2:3
CTGACCCCGCCCTCAGGCCCCCTGTGCTCCTCACCGGCGGGTCGCAGGCCAATCTCCAGGATGCCTCTCTGGAATTCACAGCGGCTCTGATGCTCGGGCA
+
,,F:FFFFFFFFFFFFFFF,F:FFFFFFFFFFF:FF:FFFFF,F:F:FFFFFFFFFFFFF,FFFFF,,FFFF:FFFF:,:FFFFFFFF:FF,F,:FFFFF
@1147_tom1liz;chr1:935752-935916 N:0:2:3
CACAGCGGCTCTGATGCTCGGGCATAACGAGGTGGCGGCTGCGGTGGACGCTGGATATGAGGGTGGGAAGGTTGCCGTCCTGGCTGCAGAACGAGACCGG
+
:FFFFFFFFFFFFFFFFFFFFFFFFFFFFFFFFFFFFFFFFFFFFFFFFFFFFFFFFFFFFFFFFFFFFFFFFFFFFFFFFFFFFFFFFFFFFFFFFFFF
@1148_tom1liz;chr1:935752-935916 N:0:2:3
GGCCCCACAGCCCCGACCCCGCCCTCAGGCCCCCTGTGCTCCTCACCGGCGGGTCGCAGGCCAATCTCCAGGCTGCCTCTCTGGAATTCACAGCGGCTCT
+
FFFFFFFFFFFFFFFFFFFFFFF:FFF:FFFFFFFFFFFFFFFFFFFFFFFFFF,FFFFFFFFFFFFFFFFFFFFFFFFFFFFFFFFFFF:FFFFFFFFF
@1149_merry1liz;chr1:935752-935916 N:0:2:3
AACGTGGCACTCAGGTGTCATCCCCACGCTCACACACAGAGCTAGGCACTCCCTGTGGCCAGGCTGGGCTCCATCCTCGCAGCTGCCCACGGGGTCAGCT
+
:FF,F:F:F,FF,,,,,FFF,FFF,F:FFF:::FFF,,F,,F:,,FF,FF::FFF,F,,F,FF:F:,FFFFF,,:,FFFFF:F:FFFF,F,,:,F:F,F:
@1150_merry1liz;chr1:935752-935916 N:0:2:3
CACAGCCCCGACCCCGCCCTCAGGCCCCCTGTGCTCCTCACCGGCGGGTCGCAGGCCAATCTCCAGGCTGCCTCTCTGGAATTCACAGCGGCTCTGATGC
+
FFFFFFFFFFFFFFFFFFFFFFFFFFFFFFFFFFFFFFFFFFFFFFFFFFFFFFFFFFFFFFFFFFFFFFFFFFFFFFFFFFFFFFFFFFFFFFFFFFFF
@1151_merry1liz;chr1:935752-935916 N:0:2:3
TCGTTATGCCCGAGCATCAGAGCCGCTGTGAATTCCAGAGAGGCAGCCTGGAGATTGGCCTGCGACCCGCCGGTGAGGAGCACAGGGGGCCTGAGGGCGG
+
F:F,FFFFFFFF:,FFFFFFFFFFFFF:FFFFFFFFFFFF:FFFF,FFF,,FF:FF:FFFFFF,FFFFFFFFFFF:FFFFFFFFFFFFFFFFFFF,:FFF
@1152_merry1liz;chr1:935752-935916 N:0:2:3
CCGACCCCGCCCTCAGGCCCCCTGTGCTCCTCACCGGCGGGTCGCAGGCCAATCTCCAGGCTGCCTCTCTGGAATTCACAGCGGCTCTGATGCTCGGGCA
+
FFFFFFFFFFFFFFFFFFFFFFFFFFFFFFFFFFFFFFFFFFFFFFFFFFFFFFFFFFFFFFFFFFFFFFFFFFFFFFFFFFFFFFFFFFFFFFFFFFFF
@1153_merry1liz;chr1:935752-935916 N:0:2:3
CTGTGCCCAGGCTGGGCTCCAGCCTCGCAGCTGCCCACGGGGTCAGCTTTTCCCGGTCTCGTTCTGCAGCCAGGACGGCAACCTTCCCACCCTCATATCC
+
FFFFFFFFFFFFFFFFF:FFFFFFFFFFFFFF:FFFFFFFFFFFFFFFFFFFFFFFFFFFFFFFFFFFFFFFFFFFFF::FFFFFFFFFFFFFFFFFFFF
@1154_merry1liz;chr1:935752-935916 N:0:2:3
GCACTCAGAGGTCATCCCCACGCTCACACACAGAGCTAGGCACTCCCTGTGCCCAGGCTGGGCTCCAGCCTCGCAGCTGCCCACGGGGTCAGCTTTTCCC
+
FF:FFFFFFFFFFFFFFFFFFFFFFFFFFFFFFFFFFFFFFFF:FFFFFFFFFF:FFFFFFFFFFFFFFFFFFFFFFFFFF:FFFFF:FFFFFFFFFFFF
@1263_merry2liz;chr1:939020-939149 N:0:2:3
CCTCCCGCAGGTGACCTGTTGGGCAAGAGGCTGGGCCGCTCCCCCCGTATCAGCAGCGACTGCTTTTCAGAGAAGAGGGCACGAAGCGACTCGCCTCAAG
+
FFFFFFFFFFFFFFFFFFFFFFFFFFFFFFFFFFFFFFFFFFFFFFFFFFFFFFFFFFFFFFFFFFFFFFFFFFFFFFFFFFF:FFFFFFFFFFFFFFFF
@1264_tom1liz;chr1:939020-939149 N:0:2:3
TCAGCAGCGACTGCTTTTCAGAGAAGAGGGCACGAAGCGAATCGCCTCAAGGTAAGAGCGTGGCTGGGACGAGAGACAGGTCACCAGGGGAGGGGGCAGT
+
FFFFFFFFFFFFFFFFFFFFFFFFFFFFFFFFFFFFFFFFFFFFFFFFFFFFFFFFFFFFFFFFFFFFFFFFFFF,FFFFFFFFFFFFFF:FFFFFFFFF
@1265_merry2liz;chr1:939020-939149 N:0:2:3
AGGCGATTCGCTTCGTGCCCTCTTCTCTGAAAAGCAGTCGCTGCTGATACGGGGGGAGCGGCCCAGCCTCTTGCCCAACAGGTCACCTGCGGGAGGGTAG
+
FFFFFFFFFFFFFFFFFFFFFFF:FFFFFFFFFFFFFFFFFFFFFFFFFFFFFFFFFFFFF:FF:FFFFFFFFFFFF:FFFFFFFFFFFFFFFFFFFFFF
@1266_tom1liz;chr1:939020-939149 N:0:2:3
CAGGCTGAGCTGGAGCAGGGGCTGGGTTCCCCTTCCATTCCTTGAGATGCAGGTGGGCACTCACTACCCTCCCGCAGGTGACCTGTTGGGCAAGAGGCTG
+
FFFFFFFFFFFFFFFFFFFFFF:FFFFFFFFFFFFFF,FFFFFFFFFFFFFFFFFFFFFFFFFFFFFFFFFFFFFFFFFFFFFFFFFFFFFFFFFFFFFF
@1267_merry2liz;chr1:939020-939149 N:0:2:3
GGGCTGGGTTCCCCTTCCAATCCTTGAGATGCAGGTGGGCGGTCACTACCCTCCCGCAGGTGACCTGTTGGGCCAGAGGCTGGGCCCCTCCCCCCGTATC
+
F:FFF,FFFFF:F,FF:F:,,FFF,F,F:FFFF:F,FF,:,,::,FFF:,,FFFF:FFFFFFF:FFFF,:FFF,:FFFFFFFF:F,,,,:,:FF,FFFFF
@1268_tom1liz;chr1:939020-939149 N:0:2:3
ACCAGGACCAAGGGCCCCCTGAGAGATGGTGGGTGCGGTCCAGGCTGAGCTGGAGCAGGGGCTGGGTTCCCCTTCCATTCCTTGAGATGCAGGTGGGCAC
+
FFFFFFFFFFFFFFFFFFFFFFFFFFFFFF:FFFFFFFFFF:FFFFFFFFFFFFFFFFFFFFFFFFFFFFFFFFFFFFFFFFFFFF::FFFFFFFFFFFF
@1269_merry2liz;chr1:939020-939149 N:0:2:3
GTGGGCACTCACTACCCTCCCGCAGGTGACCTGTTGGGCAAGAGGCTGGGCCGCTCCCCCCGTATCAGCAGCGACTGCTTTTCAGAGAAGAGGGCACGAA
+
FFFFFFFFFFFFFFFFFFFFFFFFFFFFFFFFFFFFFFFFFFFFFFFFFFFFFFFFFFFFFFFFFFFFFFFFFFFFFFFFFFFFFFFFFFFFFFFFFFFF
@1270_tom1liz;chr1:939020-939149 N:0:2:3
GCAGGGGCTGGGTTCCCCTTCCATTCCTTGAGATGCAGGTGGGCACTCACTACCCTCCCGCAGGTGACCTGTTGGGCAAGAGGCTGGGCCGCTCCCCCCG
+
FFFFFFFFFFFFFFFFFFFFFFFFFFFFFFFFFFFFFFFFFFFFFFFFFFFFFF,FFFFFFFFFFFFFFFFFFFFFFFFFFFFFFFFFFFFFFF:FFFFF
@1271_tom1liz;chr1:939020-939149 N:0:2:3
CGGTGACCTGTTGGGCAAGAGGCTGGGCCGCTCCCCCCGTATCAGCAGCGACTGCTTTTTAGAGAAGAGGGCACGCAGCGACTCGCCTCAAGGGAAGAGC
+
,F,::,,,,F,F,,,:,:,FFF,F,FFF:F:FFF,FF,:F,,FF::,FFF,:,,,,,F,,:,,:,FFFF,,,,,F:,FFFF,:FF,FF:FF,,,,:,,,,
@1272_tom1liz;chr1:939020-939149 N:0:2:3
GAGGCGATTCGCTTCGTGCCCTCTTCTCTGAAAAGCAGTCGCTGCTGATACGGGGGGAGCGGCCCAGCCTCTTGCCCAACAGGTCACCTGCGGGAGGGTA
+
FFFFFFFFFFFFF:FF:FFFFFFFFFFFFFFFF,FFFFFFFFFFFFFFFF:F:FFFFFFFFFFFFFFFFFFFFFFFFFFFF,FFFFFFFFFFFFFFFFFF
@1273_merry2liz;chr1:939020-939149 N:0:2:3
CCGAGGACCACGCCCCTCTAGAGTGCCTGCTCGAGGTCCAGGGGACCCTCAGGGACTGCCCCCTCCCCTGGTGACCTGTCTCTCGTCCCAGCCAGGCTCT
+
FFFFFFFFFFFFFFFFFFFFFFFFFFFFFFFFFFFFFFFFFFFFFFFFFFFFFFFFFFFFFFFFFFFFFFFFFFFFFFFFFFFFFFFFFFFFFFFFFFFF
@1274_tom1liz;chr1:939020-939149 N:0:2:3
GTCCAGGCTGAGCTGGAGCAGGGGCTGGGTTCCCCTTCCATTCCTTGAGATGCAGGTGGGCACTCACTACCCTCCCGCAGGTGACCTGTTGGGCAAGAGG
+
FFFFFFFFFFFFFFFFFFFFFFFFFFFFFFFFFFFFFFFFFFFFFFFFFFFFFFFFFFFFFFFFFFFFFFFFFFFFFFFFFFFFFFFFFFFFFFFFFFFF
@1275_merry2liz;chr1:939020-939149 N:0:2:3
CACCAGGACCAAGGGCCCCCTGAGAGATGGTGGGTGCGGTCCAGGCTGAGCTGGAGCAGGGGCTGGGTTCCCCTTCCATTCCTTGAGATGCAGGTGGGCA
+
FFFFFFFFFFFF:FFFFFFFFFFFFFFFFFFFFFFFFF:FFFFFFFF:FFFFFFFFFFFFFFFFFFFFFFFFFFFFFFFFFFFFFFFFFFFFFFFFFFFF
@1276_merry2liz;chr1:939020-939149 N:0:2:3
CCAGGCTCTTACCTTGAGGCGATTCGCTTCGTGCCCTCTTCTCTGAAAAGCAGTCGCTGCTGATACGGGGGGAGCGGCCCAGCCTCTTGCCCAACAGGTC
+
FFFFFFFFFFFFFFFFFFFFFFFFFFFFFFFFFFFFFFFFFFFFFFFFFFFFFFFFFFFFFFFFFFFFFFFFFFFFFFFFFFFFFFFFFFFFFFFFFFFF
@1277_merry2liz;chr1:939020-939149 N:0:2:3
GCTGGGCCGCTCCCCCCGTATCAGCAGCGACTGCTTTTCAGAGAAGAGGGCACGAAGCGAATCGCCTCAAGGTAAGAGCCTGGCTGGGACGAGAGACAGT
+
:F:,FFF:FFFFFFFFFFFFFFFFFFFFFFFFFFF,FFFFF:FFFFFFFFFFF:FFFFFF,FFFFFFFFFFFFFFFFFFFFFFFFFFFFFFFFFFFFF:,
@1278_tom1liz;chr1:939020-939149 N:0:2:3
TGGTCCTCCGGGGCCATGCTGGGCCCCAGCTCCCGCGGCAGCAGCAGCGCCTCTGCTGGGGAGGACCCGGGGTGAGAGGTTTCTCCAGGCACTGCCGAGG
+
FFFFFFFFFFF:FFFFFFFFFFFFFFFFFFF:FFFFFFFFFFFFFFFFFFFFFF:FFFFFFFFFFFFFF:FFFFFFFFFFFFFFFFFFFFFFFFFFFFFF
@1279_tom1liz;chr1:939020-939149 N:0:2:3
CCCTCCCCTGGTGACCTGTCTCTCGTCCCAGCCACGCTCTTACCTTGAGGCGATTCGCTTCGTGCCCTCTTCTCTGAAAAGCAGTCGCTGCTGATACGGG
+
FFFFFFFFFFFFFFFFFFFFFFFFFFFFFFFFF:FFFFFFFFFFFFFFFFFFFFFFFFFFF:FFFFFFFFFFFFFFFFFFFFFFFFFFFFFFFFFFFFFF
@1280_tom1liz;chr1:939020-939149 N:0:2:3
CAGGGACTGCCCCCTCCCCTGGTGACCTGTCTCTCGTCCCAGCCACGCTCTTACCTTGAGGCGATTCGCTTCGTGCCCTCTTCTCTGAAAAGCAGTCGCT
+
FFFFFFFFFFFFFFFFFFFFFFFFFFFFFFFFFFFFFFFFFFFFFFFFFFFFFFFFFFFFFFFFFFFFFFFFFFFFFFFFFFFFFFFFFFFFFFFFFFFF
@1281_merry2liz;chr1:939020-939149 N:0:2:3
AGTGCCTGCTCGAGGTCCAGGGGACCCTCAGGGACGGCCCCCTCCCCTGGTGACCTGTCTCTCGTCCCAGCCAGGCTCTTACCTTGAGGCGATTCGCTTC
+
FF:FFFF,FFFF:FFFFFFFFFFF,FFFF,,F,,F,FFF::F::FFFFFF,,:F:FF,FFFF:F,FFFF:,FFFFFF:,:,F::FF:,F::,FF,FF,,:
@1282_tom1liz;chr1:939020-939149 N:0:2:3
TGGGCAAGAGGCTGGGCCGCTCCCCCCGTATCAGCAGCGACTGCTTTTCAGAGAAGAGGGCACGAAGCGAATCGCCTCAAGGTAAGAGCGTGGCTGGGAC
+
FFFFF,FFFFFFFFFFFFFFFFFFFFFFFFFFFFFFFFFFFFFFFFFFFFFFFFFFFFFFFFFFFFFFFFFFFFFF:FFFFFFFFFFFFFFFFFFFFFFF
@1283_tom1liz;chr1:939020-939149 N:0:2:3
GACCCGGGGTGAGAGGTTTCTCCAGGCACTGCCGAGGACCACGCCCCTCTAGAGTGCCTGCTCGAGGTCCAGGGGACCCTCAGGGACTGCCCCCTCCCCT
+
F:FFFFFFFFFFFFFFFFFFFFFF,FFFFFFFFFFFFFFFFFFFFFFF:FFFFFFFFFFFFFFFFFFFFFFFFFFFFFFFFFFFFFFFFFFFFFFFFFFF
@1284_tom1liz;chr1:939020-939149 N:0:2:3
TCGCTTCGTGCCCTCTTCTCTGAAAAGCAGTCGCTGCTGATACGGGGGGAGCGGCCCAGCCTCTTGCCCAACAGGTCACCTGCGGGAGGGTAGTGAGTGC
+
FFFFFFFFFFFFFFFFFFFFFFFFFFFFFFFFFFFFFFFFFFFFFFFFFFFFFFFFFFFFFFFFFFFFFFFFFFFFFFFFFFFFFFFFFFFFFFFFFFFF
@1285_merry2liz;chr1:939020-939149 N:0:2:3
GCCCCCTGAGAGATGGTGGGTGCGGTCCAGGCTGAGCTGGAGCAGGGGCTGGGTTCCCCTTCCATTCCTTGAGATGCAGGTGGGCACTCACTACCCTCCC
+
FFFFFFFFFFFFFFFFFFFFFFFFFFFFFFFFFFFFFFFFFFFFFFFFFFFFFFFFFFFFFFFFFFFFFFFFFFFF:FFFFFFFFFFFFFFFFFFFFFFF
@1286_merry2liz;chr1:939020-939149 N:0:2:3
GGGCTGGGTTCCCCTTCCATTCCTTGAGATGCAGGTGGGCACTCACTACCCTCCCGCAGGTGACCTGTTGGGCAAGAGGCTGGGCCGCTCCCCCCGTATC
+
FFFFF:FFFFFFFFFFFFFFFFFFFFFFFFFFFFFFFFFFFFFFFFFFFFFFFFFFFFFFFFFFFFFFFFFFFFF:FFFFFFFFFFFFF:FFFFFFFFFF
@1431_merry1liz;chr1:939255-939480 N:0:2:3
GTACATGTGGCTGGGGAGGTGATGAGGGGAGATCATGCCAGGGTGGGTCCTCACCGTGGCTGGGGAGGTGATGAGGGGGATCATGCCAGGGTGGGTCCTC
+
FFFFFFFFFFFFFFFFFFFFFFFFFFFFFFFFFFFFFFFFFFFFFFFFF:FFFFFFFFFFFFFFFFFFFFFFFFFFFFFFFFFFFFFFFFFFFFFFFFFF
@1432_merry1liz;chr1:939255-939480 N:0:2:3
TCAGTGCTGACACAAGCCGGCGGTAATGGTCCTCCGGGGCCATGCTGGGCCCCAGCTCCCGCGGCAGCAGCAGCGCCTCTGCTGGGGAGGACCCGGGGTG
+
FFFFFFFFFFFFFFFFFFFFFFFFFFF:FFFFFFFFFFFFFF:F:F:FFFFFFF:FFFFFFFFFFFFFFFF,FF:FFFFFFFFFFFF:FFFFFFFFFFFF
@1433_tom2liz;chr1:939255-939480 N:0:2:3
GAGACAGGTCACCAGGGGAGGGGGCAGTCCCTGAGGGTCCCCTGGACCTCGAGCAGGCACTCTAGAGGGGCGTGGTCCTCGGCAGTGCCTGGAGAAACCT
+
FFFFFFFFFFFFFFFFFFFFFFFFFFFFFFFFFFFFFFFFFFFFFFFFFFFFFFFFFFFFFFFFFFFFFFFFFFFFFFFFFFFFFFFFFFFFFFFFFFFF
@1434_tom2liz;chr1:939255-939480 N:0:2:3
GGACGTGTGGCAGAGGGACCTGCATCCAGCCTGGCCTTGGTGTCAGCAGGGCCTCAGCAACAGGAATGGCCGAGTACATGTGGCTGGGGAGGTGATGAGG
+
FFFFFFFFFFFFFF:FFFFFFFFFFFFFFFFFFFFFFFFFFFFFFFFFFFFFFFFFFFFFFFFFFFFFFFFFFFFFFFFFFFFFFFFFFFFFFFFFFFFF
@1435_tom2liz;chr1:939255-939480 N:0:2:3
CGCTCCCCCCGTATCAGCAGCGACTGCTTTTCAGAGAAGAGGGCACGAAGCGAATCGCCTCAAGGTAAGAGCGTGGCTGGGACGAGAGACAGGTCACCAG
+
FFFFFFFFFFFFFFFFFFFFFFFFFFFFFFFFFFFFFFFFFFFFFFFFFFFF:FFFFFFFFFFFFFFFFFFFFFFFFFFFFFFFFFFFFFF:FFFFFFFF
@1436_tom2liz;chr1:939255-939480 N:0:2:3
GGTAATGGTCCTCCGGGGCCATGCTGGGCCCCAGCTCCCGCGGCAGCAGCAGCGCCTCTGCTGGGGAGGACCCGGGGTGAGAGGTTTCTCCAGGCACTGC
+
FFFFFFFFFFFF:FFFFFFFFFFFFFFFFFFFFFFFFFFFFFFFFFFFFFFFFFFFFFFFFFFFFFFFFFFFFFFFFFFFFFFFFFFFFFFFFFFFFFFF
@1437_merry1liz;chr1:939255-939480 N:0:2:3
TCAGCACTGAGCGAGGCCAGCACCTTTGAGGACCCTCAGCGCCTCTACCACCTGGGCCTCCCCAGCCACGGTGAGGACCCACCCTGGCATGATCCCCCTC
+
FFFFFFFFFFFF:FFFFFFFFFFFFFFFFFFFFFFFFFFFFFFFFFFFFFFFFFFFFFFFFFFFFFFFFFFFFFFFFFFFFFFFFFFFFFFFFFFFFFFF
@1438_merry1liz;chr1:939255-939480 N:0:2:3
TACCACCTGGGCCTCCCCAGCCACGGTGAGGACCCACCCTGGCATGATCCCCCTCATCACCTCCCCAGCCACGGTGAGGACCCACCCTGGCATGATCTCC
+
FFFFF:FFFFFFFFFFFFFFFFFFF,FFFFFFFFFFFFFFFFFFFFFFFFFFFFFF:FFFFFFFFFFFFFF,FF:FFFFFFFFFFFFFFFFFF:FF:FFF
@1439_merry1liz;chr1:939255-939480 N:0:2:3
AGGGTCCTCAAAGGTGCTGGCCTCGCTCAGTGCTGACACAAGCCGGCGGTAATGGTCCTCCGGGGCCATGCTGGGCCCCAGCTCCCGCGGCAGCAGCAGC
+
FFFFFFFFFFFFFFFFFFFFFFFFFFFFFFFFFFFFFFFFFFFFFFFFFFFFFFFFFF:FFFFFFFFFFFFFFFFFFFFFFFFFFFFFFFFFFFFFFFFF
@1440_merry1liz;chr1:939255-939480 N:0:2:3
GCACTCTAGAGGGGCGTGGTCCTCGGCAGTGCCTAGAGAAACCTCTCACCCCGGGTCCTCCCCAGCAGAGGCGCTGCTTCTGCCGCGGGAGCTGGGGCCC
+
FF,,:F:FFFF::::FFFFFF:FF:F,F,FFF,:,FF:FFFFF:FFFFFFFFFFFFFFFFFF:F,FF,FF:FFFFFFF,FFFF,:FFFFF:,FF:,:,:F
@1441_tom2liz;chr1:939255-939480 N:0:2:3
CTGCTGCCGCGGGAGCTGGGGCCCAGCATGGCCACGGAGGACCATTACCGCCGGCTTGTGTCAGCACTGAGCGAGGCCAGCACCTTTGAGGACCCTCAGC
+
FFFFFFFFFFFFFFFFFFFFFFFFFFFFFFFFF,FFFFFFFFFFFFFFFFFFFFF:FFFFFFF:FFFFFFFFFFFF:FFFFFFFFFFFFFFF:FFFFFFF
@1442_tom2liz;chr1:939255-939480 N:0:2:3
TGGCCCCGGAGGACCATTACCGCCGGCTTGTGTCAGCACTGAGCGAGGCCAGCACCTTTGAGGACCCTCAGCGCCTCTACCACCTGGGCCTCCCCAGCCA
+
FFFFFFFFFFFFFFFFFFFFFFFFFFFFFFFFFFFFFFFFFFFFFFFFFFFFFFFFFFFFFFFFFFFFFFFFFFFFFFFFFFFFFFF::FFFFFFFFFFF
@1443_merry1liz;chr1:939255-939480 N:0:2:3
CCGAGTACATGTGGCTGGGGAGGTGATGAGGGGAGATCATGCCAGGGTGGGTCCTCACCGTGGCTGGGGAGGTGATGAGGGGGATCATGCCAGGTTGGGT
+
F,,FFF:FFF:FFFFFFFF:FFFFFFFFFFFF:FFFFFFFFFFFFFFFFFFFFFFFFFFF:FFFFFFFFFFFFFFFFFFFFFFFFFFFFFFFFF,FFFFF
@1444_tom2liz;chr1:939255-939480 N:0:2:3
TGGGTCCTCACCGTGGCTGGGGAGGCCCAGGTGGTAGAGGCGCTGAGGGTCCTCAAAGGTGCTGGCCTCGCTCAGTGCTGACACAAGCCGGCGGTAATGG
+
FFFFFFFFFFFFFFFFFFFFFFFFFFFF:FFFFFFFFFFFFFFFFFFFFFFFFFFFFFFFFFFFFFFFFFFFFFFFFFFF:F:FFFFFFFFFFFFFF,FF
@1445_merry1liz;chr1:939255-939480 N:0:2:3
CCCCGGAGGACCATTACCGCCGGCTTGTGTCAGCACTGAGCGAGGCCAGCACCTTTGAGGACCCTCAGCGCCTCTACCACCTGGGCCTCCCCAGCCACGG
+
FF:FFFFFFFFFFFFFFFFFFFFFFFFFFFFFFFFFF:FFFFFFFFFFFFFFFFFFFFFF:FFFFFFFFFFFFFFFFF:F:FFFFF:FFFFFFFFFFFFF
@1446_merry1liz;chr1:939255-939480 N:0:2:3
GGGTCCTCACCGTGGCTGGGGAGGTGATGAGGGGGATCATGCCAGGGTGGGGCCTCACCGTGGCTGGGGAGGCCCAGGTGGTAGAGGCGCTGAGGGTCCT
+
FFFFFFFFFFFFFFFFFFFFFFFFFFFFFFFFFF:FFFFFFF:FFFFFFFF,FFFFFFFFFFFFFFFFFFFFFFFFFFFFFFFF:FFFFFFF:FFFFFFF
@1447_merry1liz;chr1:939255-939480 N:0:2:3
GCTGCTGCTGCCGCGGGAGCTGGGGCCCAGCATGGCCCCGGAGGACCATTACCGCCGGCTTGTGTCAGCACTGAGCGAGGCCAGCACCTTTGAGGACCCT
+
FFFFFFFFFFFFFFFFFFFFFFFFFFFFFFFFFFF:FFFFFFFFFFFFFFFFFFFFFFFFFFFFFFFFFFFFFFFFFFFFFFFFFFFFFFFFFFFFFFFF
@1448_tom2liz;chr1:939255-939480 N:0:2:3
CCTCCGGGGCCATGCTGGGCCCCAGCTCCCGCGGCAGCAGCAGCGCCTCTGCTGGGGAGGACCCGGGGTGAGAGGTTTCTCCAGGCACTGCCGAGGACCA
+
FFFFFFFFFFFFFFFFFFFFFFFF:FFFFFFFFFFFFFFFFFFFFFFFFFFFFFFFFFFFFFFFFFFFFFFFFFFFFFFFFFFFFFFFFFFFF:FFFFFF
@1449_tom2liz;chr1:939255-939480 N:0:2:3
CCAGCCTGGCCTTGGTGTCAGCAGGGCCTCAGCAACAGGAATGGCCGAGTACATGTGGCTGGGGAGGTGATGAGGGGAGATCATGCCAGGGTGGGTCCTC
+
FFFFFFFF,FFFFFFFFFFFFFFFFFFFFFFFFFFFF:FF:FFFFFFF:F:FFFFFFFFFFFFFF:FFFFFFFFFFFFF,FFFFFFFFFFFFFFFFFFF:
@1450_tom2liz;chr1:939255-939480 N:0:2:3
CTCCCGCGGCAGCAGCAGCGCCTCTGCTGGGGAGGACCCGGGGTGAGAGGTGTCTCCAGGCACTGCCGAGGACCATGCCCCTCTAGAGTGCCTGCTCGAG
+
FFFFFF,,,,:,,,,,,,,F:F:FFFFFFFFFFFFFFFF,,FFFFFF:,F,,,,,,F,,:F,:,:,,,::,,:F:,,,,,,:F,,,,FF:,F:F:F:FF:
@1451_tom2liz;chr1:939255-939480 N:0:2:3
CTACCACCTGGGCCTCCCCAGCCACGGTGAGGACCCACCCTGGCATGATCCCCCTCATCACCTCCCCAGCCACGGTGAGGACCCACCCTGGCATGATCTC
+
FFFFFFFFFFFFFFFFFFFFFFFFFFFFFFFFFFFFFFFFFFFFFFFFFFFFFFFFFFFFFFFFFFFFFFFFFFFFFFFFFFFFFFFFFFFFFFFFFFFF
@1452_merry1liz;chr1:939255-939480 N:0:2:3
GTCCTCCCCAGCAGAGGCGCTGCTGCTGCCGCGGGAGCTGGGGCCCAGCATGGCCCCGGAGGACCATTACCGCCGGCTTGTGTCAGCACTGAGCGAGGCC
+
FFFFFFFFFFFFFFFFFFFFFFFFFFFFFF:FFFFFFFFFFF:FFFFFFFFFFFFFFFFFFFFFFFFF:FFFFF,FFFFFFFF,FFFFFFFFFFFF::FF
@1453_tom2liz;chr1:939255-939480 N:0:2:3
TCGGCAGTGCCTGGAGAAACCTCTCACCCCGGGTCCTCCCCAGCAGAGGCGCTGCTGCTGCCGCGGGAGCTGGGGCCCAGCATGGCCCCGGAGGACCATT
+
F:FFFFFFFFFFFFFFFFFFFFFFFF:FFFFFFFFFFFFFFFFFFFFFFFFFFFFFFFFFFFFFFFFFFFFFFFFFFFFFFFFFFFFFFFFFFFFFFFFF
@1454_tom2liz;chr1:939255-939480 N:0:2:3
TGAGGGTCCCCTGGACCTCGAGCAGGCACTCTAGAGGGGCGTGGTCCTCGGCAGTGCCTGGAGAAACCTCTCACCCCGGGTCCTCCCCAGCAGAGGCGCT
+
FFFFFFFFFFF:FFFFFFFFFFFFFFFFFFFFFFFFFFFFFFFFFFFFFF:FFFFFFFFFFFFFFFFFFFFFFFFFFFFF:FFFFFFFFFFFFFFFFFFF
@1455_merry1liz;chr1:939255-939480 N:0:2:3
CCGGGGCCATGCTGGGCCCCAGCTCCCGCGGCAGCAGCAGCGCCTCTGCTGGGGAGGACCCGGGGTGAGAGGTTTCTCCAGGCACTGCCGAGGACCACGC
+
FFFFFFFFFFFFFFFFFFFFFFFFFFFFFFFFFFFFFFFFFFFFFFFFFFFFFFFFFFFFFFFFFFFFFFFFFFFFFFFFFFFFFFFFFFFFFFFFFFFF
@1456_merry1liz;chr1:939255-939480 N:0:2:3
CCTCGGCAGTGCCTGGAGAAACCTCTCACCCCGGGTCCTCCCCAGCAGAGGCGCTGCTGCTGCCGCGGGAGCTGGGGCCCAGCATGGCCCCGGAGGACCA
+
FFFFFFFFFFFFFFFFFFFFFFFFFFFFFFFFFFFFFFFFFFFFFFFFFFFFFFFFFFFFFFFFFFFFFFFF:F,FFFFFFFFFFFFFFFFFFFFFFFFF
@1457_merry1liz;chr1:939255-939480 N:0:2:3
GTGGCTGGGGAGGCCCAGGTGGTAGAGGCGCTGAGGGTCCTCAAAGGTGCTGGCCTCGCTCAGTGCTGACACAAGCCGGCGGTAATGGTCCTCCGGGGCC
+
FFFFFFFFFFFFFFF:FFFFFFFFFFFF:F::FFFFFFFFFFFFFFFFFFFFFFFFFFFFFFFFFFFFFFFFFFFFFFFFFFFFF:FFFFFFFFFFFFFF
@1458_merry1liz;chr1:939255-939480 N:0:2:3
GGGTCCTCCCCAGCAGAGGCGCTGCTGCTGCCGCGGGAGCTGGGGCCCTGCATGGCCCCGGAGGCCCATTACCGCCGGCTTGTGTCAGCACTGAGCGAGG
+
FFF,FFFFFF,FFFFFFF:FF:FFFFFFFF,FFF,F:FF,FF,FF,F,,::,:,::FFFF:F:F,FF::,,FFF,FF:,,F,FFFFFFFF,F:FFF,:F,
@1459_tom2liz;chr1:939255-939480 N:0:2:3
ATCATGCCAGGGTGGGTCCTCAACGTGGCTGGGGAGGTGATGAGGGGGAGCATGCCAGGGTGGGTCCTCACCGTGGCTGGGGAGGCCCAGGTGGTAGAGG
+
FF,:F:,F,F,F,FFFF:,:F,,FFFFF,,,FFF:F:,F,,,FF:F,,F,,:,,F,FF:F,,F,,:FFF::,F,,FF,,F,:::FF,,,,FFF:FFFF,:
@1460_merry1liz;chr1:939255-939480 N:0:2:3
CAAGCCGGCGGTAATGGTCCTCCGGGGCCATGCTGGGCCCCAGCTCCCGCGGCAGCAGCAGCGCCTCTGCTGGGGAGGACCCGGGGTGAGAGGTTTCTCC
+
FFFFFFFFFFFFFFFFFFFFFFFFFFFFFFFFFFFFFFFFFFFFFFFFFFFFFFFFFFFFFFFFFFFFFFFFFFFFFFFFFF:FFFFFFFFFFFFFFFFF
@1461_tom2liz;chr1:939255-939480 N:0:2:3
TGACACAAGCCGGCGGTAATGGTCCTCCGGGGCCATGCTGGGCCCCAGCTCCCGCGGCAGCAGCAGCGCCTCTGCTGGGGAGGACCCGGGGTGAGAGGTT
+
FFFFFFFFFFFFFFFFFF:FFFFFFFFFFFFFFFFFFFFFFFFFFFFFFFFFFFFF:FFFFFFFFFFFFFFFFFFFFFFFFFFFFFFFFFFFFFF:FFFF
@1462_tom2liz;chr1:939255-939480 N:0:2:3
CGAGCAGGCACTCTAGAGGGGCGTGGTCCTCGGCAGTGCCTGGAGAAACCTCTCACCCCGGGTCCTCCCCAGCAGAGGCGCTGCTGCTGCCGCGGGAGCT
+
FFFFFFFFFF::FFFFFFFFFFFFFFFFFFFFFFFFFFFFFFFFFFFFFFFFFFFFFFFFFFFFFFFFFFFFFFFFFFFFFFFFFFFFFFFFFFFFFFFF
@1463_merry1liz;chr1:939255-939480 N:0:2:3
TGCATCCAGCCTGGCCTTGGTGTCAGCAGGGCCTCAGCAACAGGAATGGCCGAGTACATGTGGCTGGGGAGGTGATGAGGGGAGATCATGCCAGGGTGGG
+
FFFFFFF,FFFFFFF:FFFFFFFFF:F:FFFFFFFFFF::FFFFFFFFFF:FF:,FFFFFFF:,FFFFFFFFFFFF:FFFFFF,:,FF:FFFFFFFFFF:
@1464_merry1liz;chr1:939255-939480 N:0:2:3
GTGGGCACTCACTACCCTCCCGCAGGTGACCTGTTGGGCAAGAGGCTGGGCCGCTCCCCCCGTATCAGCAGCGACTGCTTTTCAGAGAAGAGGGCACGAA
+
FFFFFFFFFFFFFFFFFFFFFFFFFFFFFFFFFFFFFFFFFFFFFFFFFFFFFFFFFFFFFFFFFFFFFFFFFFFFFFFFFFFFFFFFF:F:FFFFFFFF
@1465_merry1liz;chr1:939255-939480 N:0:2:3
CACCTGGGCCTCCCCAGCCACGGTGAGGACCCACCCTGGCATGATCCCCCTCATCACCTCCCCAGCCACGGTGAGGACCCACCCTGGCATGATCTCCCCT
+
FFFFFFFFFFFFFFFFFFFFFFFFFFFFFFFFFFFFFFFF:FFFFFFFFFFFFFFFFFFFFFFFFFFFFFFFFFFFFFFFFFFFFFFFFFFFFFFFFFFF
@1547_tom2liz;chr1:941124-941326 N:0:2:3
TCCCCACCTCAGTGTTCTACGCCAGGACGCGGGCTGGGGAGGATGAGGGCGCATAGCCGGGGGGATCACTGCTGTTGTCCCCCACCCAGATCTCCTGAGG
+
FFFFFF:FFFFFFFFFFFFFFFFFFFFFFFFFFFFFFFFFFFFFFFFFFFFF,FFFF:FFFFFFFFFFFFFFFFFF:FFFFFFFF:FFFFFFFFFFFFFF
@1548_merry1liz;chr1:941124-941326 N:0:2:3
TCAACACTGCAGCCCAGATCGGTGTCACCCCCGAAACGCTCTGCCCGGACCCGAACCTAGAGCTGAACACAGTGCTTGGCACTCTCGGGGCGCGTGCTGG
+
FFFFFFFFFFFFFFFFFFFFFFFFFFFF:FFFFFFFFFFF,FFFFF:FFFFFFFFFFFFFFFFFFFFFFFFFFFFFFFFFFFFFFFFFFFFFFFFFFFFF
@1549_tom2liz;chr1:941124-941326 N:0:2:3
CCAGTGGCCTGGAAGCCCACCTGCCCTCCTCCACGGCAGGTCAGCGTCGGAAGCAGGGCCTGGCTCAGCACCGGGAGGGCGCCGCCCCAGCTGCCGCCCC
+
FFFFFFFFFFFFFFFFFFFFFFF:FFFFFFFFFFFFFFFFFFFFFFFFFFFFFFFFFFFFFFFFFFFFFFFFFFFFFFFFFFFFFFFFFFFFFFFFFFFF
@1550_merry1liz;chr1:941124-941326 N:0:2:3
GCGTGCTGGTGGCTGAGAGCGCGGGGGTGCGGTCGGCACCCCAGAAACAAGCAGAGAACGGCAGCCACCCCAGTACCTCTCCGAGAAGGACGGGGCGGCA
+
::FFFFFFFFF:FFFFFFFFFFFFFF:FF:FF,F:FFF:F,FFF,FFFFFFFFFFFFFFF:F:FFFFFFF,,F,F:FFFF,FFFFFF,FFFFFFF,F:FF
@1551_tom2liz;chr1:941124-941326 N:0:2:3
ATGAGGGCGCATAGCCGGGGGGATCACTGCTGTTGTCCCCCACCCAGATCTCCTGAGGGTCCGGCAGGAGGTGGCGGCTGCAGCTCTGAGGGGCCCCAGT
+
F:FFFFFFFFFFFFFFFFFFFFFFFFFFFFFFFFFFFFFFFFFFFFFFFFFFFFFFFFFFFFFFFFFFFFFFFFFFFFFFFFFFFFFFFFFFFFFFFFFF
@1552_tom2liz;chr1:941124-941326 N:0:2:3
GCCCAGGGGCCGAGCACGGCCGAGTGGTGTGGTCAGTTCCCCACCTCAGTGTTCTACGCCAGGACGCGGGCTGGGGATGATGAGGGCTCATACCCGGGGG
+
,:,FF,FF:FFFFF,,FFF,FF:FF,F,FFFFFFFFFFF:,FFFF:FFFFFF,FF::F:,FFFFFF:FF,,FFFF,F,FFFFFFF,F,F,,F,FF,:,:F
@1553_merry1liz;chr1:941124-941326 N:0:2:3
GCTGCAGCCGCCACCTCCTGCCGGACCCTCAGGAGATCTGGGTGGGGGACAACAGCAGTGATCCCCCCGGCTATGCGCCCTCATCCTCCCTAGCCCGCGT
+
F:FFFF:FFFFFFFFFFFFFFFFFFFFFFFFFFFFFFFFFFFFFF:FFFFFFF:FFFFFFFF:,,FFFF:,,FF,FFFFFFFF,,F,:,F,FFF,,,F,,
@1554_tom2liz;chr1:941124-941326 N:0:2:3
GCCAGGCCCTGCTTCCGACGCTGACCTGCCGTGGAGGAGGGCAGGTGGGCTTCCAGGCCACTGGGGCCCCTCAGAGCTGCAGCCGCCACCTCCTGCCGGA
+
FFFFFFFFFFFFFFFFFFFFFFFFFFFFFFFFFFFFFFFFFFFFFFFFFFFFFFFFF:FFFFFFFFFFFFFFFFFFFFFFFFFFFFFFFFFFFFFFFFFF
@1555_tom2liz;chr1:941124-941326 N:0:2:3
CCGGCAGGAGGTGGCGGCTGCAGCTGTGAGGGGTCCCAGTGGCCTGGAAGCCCACCTGCCCTCCTCCACGGCAGGTCAGCGTCGGAAGCTGGGCCTGGCA
+
FF:FFFFFF:,FFF,F:FFFF::FF,F:FFFFF:FF,F::F:F:FF,F,,,F:FFFFF:FFFFFFFFFFFF:::F,FFF,:FF::F:,,,FFF,FFF:F,
@1556_merry1liz;chr1:941124-941326 N:0:2:3
GTCAGTTCCCCACCTCAGTGTTCTACGCCAGGACGCGGGCTGGGGAGGATGAGGGCGCATAGCCGGGGGGATCACTGCTGTTGTCCCCCACCCAGATCTC
+
FFFFFFFFFFFFFFFFFFFFFFFFFFFFFFFFFFFFFFFFFFFFFFFFFFFFFFFFFFFF:FFFFFFFFFFFFFFFFFFFFFFFFFFFFFFFFFFFFFFF
@1557_tom2liz;chr1:941124-941326 N:0:2:3
CGCGGGCTGGGGAGGATGAGGGCGCATAGCCGGGGGGATCACTGCTGTTGTCCCCCACCCAGATCTCCTGAGGGTCCGGCAGGAGGTGGCGGCTGCAGCT
+
FFFFFFFFFFFFFFFFFFFFFFFFFFFFFFFFFFFFFFFFFFFFFFFFFFFFFFFFFFFFFFFFFFFFFFFFFFFFFFFFFFFFFF:FFFFFFFFFFFFF
@1558_tom2liz;chr1:941124-941326 N:0:2:3
CTGCTTCCGACGCTGACCTGCCGTGGAGGAGGGCAGGTGGGCTTCCAGGCCACTGGGGCCCCTCAGAGCTGCAGCCGCCACCTCCTGCCGGACCCTCAGG
+
FFFFFFFFFFFFFFF:FFFFFFFFFFFFFFFFFFFFFFFFFFFFFFFFFFFFFFFFFFFFFFFFFFFFFFFFFFFFFFFFFFFFFFFFFFFFFFFFFFFF
@1559_tom2liz;chr1:941124-941326 N:0:2:3
CACTGCAGCCCAGATCGGTGTCACCCCCGAAACGCTCTGCCCGGACCCGAACCTAGAGCTGAACACAGTGCTTGGCACTCTCGGGGCGCGTGCTGGTGGC
+
FFFFFFFFFFFFFFFFFFFFFFFFFFFFFFFFFFFFFFFFFFFFFFFFFFFFFFFFFFFFFFFFF:FFFFFFFFFFFFFFFFF:FFFFFFFFFFFFFFFF
@1560_merry1liz;chr1:941124-941326 N:0:2:3
CCCGAAACGCTCTGCCCGGACCCGAACCTAGAGCTGAACACAGTGCTTGGCACTCTCGGGGCGCGTGCTGGTGGCTGAGAGCGCGGGGGTGCGGGCGGCA
+
FFFFFFFFFFFFFFFFFFFFFFFFF:FFFFFFFFFFFFFFFFFFFFFFFFFFFFFFFFFFFFFFFFFFFFFFFFFFFFFFFFFFFFFFFFFFFFFFFFFF
@1561_tom2liz;chr1:941124-941326 N:0:2:3
CCCAGTGGCCTGGAAGCCCACCTGCCCTCCTCCACGGCAGGTCAGCGTCGGAAGCAGGGCCTGGCTCAGCACCGGGAGGGCGCCGCCCCAGCTGCCGCCC
+
FFFFFFFFFFFFFFFFFFFFFFFFFF:FFFFFFFFFFF:FFFFFFFFFFFFFFFFFFFFFFFFFF:FFFFFFFFFFFFFFFFFFFFFFFFFFFFFFFFFF
@1562_merry1liz;chr1:941124-941326 N:0:2:3
CCTGCCGGACCCTCAGGAGATCTGGGTGGGGGACAACAGCAGTGATCCCCCCGGCTATGCGCCCTCATCCTCCCCAGCCCGCGTCCTGGCGTAGAACACT
+
FFFFFFFFFFF:FFFFFFFFFFFFFFFFFFFFFFFFFFFFFFFFFFFFFFFFFFFFFFFFFFFFFFFFFFFFFFFFFFFFFFFFFFFFFFFFFFFFFFFF
@1563_tom2liz;chr1:941124-941326 N:0:2:3
CCGGACCCGAACCTAGAGCTGAACACAGTGCTTGGCACTCTCGGGGCGCGTGCTGGTGGCTGAGAGCGCGGGGGTGCGGGCGGCACCCCAGAAACAAGCA
+
FFFFFFFFFFFFFFFFFFFFFFFFFFFFFFFFFFFFFFFFFFFFFFFFFFFFFFFFF,FFFFFFFFFFFFFFFFFF:FFFFF:FFFFFFFFFFF:FFFFF
@1564_tom2liz;chr1:941124-941326 N:0:2:3
GGTGGCTGAGAGCGCGGGGGTGCGGGCGGCACCCCAGAAACAAGCAGAGAACGGCAGCCACCCCAGTACCTCTCCGAGAAGGACGGGGCGGCAGCTGGGG
+
FFFFFFFFFFFFF:FFFFFFFFFF,FF:F:FFFFFFFFFF:FFFFFFFFFFFFFFFFFF:FFFF::FFFFFFFFFFFFFFFF:FFFFFFFFFFFFFFFFF
@1565_tom2liz;chr1:941124-941326 N:0:2:3
CAGGTGGGCTTCCAGGCCACTGGGGCCCCTCAGAGCTGCAGCCGCCACCTCCTGCCGGACCCTCAGGAGATCTGGGTGGGGGACAACAGCAGTGATCCCC
+
FFFFFFFFFFFFFFFFFFFFFFFFFFFFFFFFFFFFFFFFFFFFFFFFFFFFFFFFFFFFFFFFFFFFFFFFFFFFFFFFFFFFFFFFFFFFFFFFFFFF
@1566_merry1liz;chr1:941124-941326 N:0:2:3
AGGACGGGGCGGCAGCTGGGGCGGCGCCCTCCCGGTGCTGAGCCAGGCCCTGCTTCCGACGCTGACCTGCCGTGGAGGAGGGCAGGTGGGCTTCCAGGCC
+
FFFFFFFFFFFFFFFFFFFFFFFFFFFFFFFFFFF:FFFFFFFFFFFFFFFFFFFFFFFFFFFFFFFFFFFFFFFFFFFFFFFFFFFFFFFFFFFFFFF:
@1567_tom2liz;chr1:941124-941326 N:0:2:3
GGTCAGTTCCCCACCTCAGTGTTCTACGCCAGGACGCGGGCTGGGGAGGATGAGGGCGCATAGCCGGGGGGATCACTGCTGTTGTCCCCCACCCAGATCT
+
FFFFFFF:FFFFFFFFFFFFFFFFFFFFFFFFFFFFFFFFF:FFFFFFFFFFFFFFFFFFFFFFFFFFFFFFFFFFFFFFFFFFFFFFFFFFFFFFFFFF
@1568_tom2liz;chr1:941124-941326 N:0:2:3
GTGGTCAGTTCCCCACCTCAGTGTTCTACGCCAGGACGCGGGCTGGGGAGGATGAGGGCGCATAGCCGGGGGGATCACTGCTGTTGTCCCCCACCCAGAT
+
FFFFFFFFFFFFFFFFFFFFFFFFFFFFFFFFFFFFFFFFFFFFFFFFFFFFFFFFFFFFFF:FFFFFFFFFFFFFFFF:,:FFF:FFF:FFFFFFFFFF
@2149_tom1liz;chr1:942116-942271 N:0:2:3
ACGCCGCTCATTGCGCTGCCGTCCACAGGGAGCTGCCTCAGCCGCCCCCCTTGCTGTCGCCGCAGAATGCCCCTCACGTCGCCCTGGGCCCCCATCTCAG
+
FFFFFFFFFFFFFFFFFFFFFFFFFFFFFFFFFFFFFFFFFFFFFFFFFFFFFFFFFFFFFFFFFFFFFFFFFFFFFFFFFFFFFFFFFFFFFFFFFFFF
@2150_tom1liz;chr1:942116-942271 N:0:2:3
TGCCGTCCACAGGGAGCTGCCTCAGCCGCCCCCCTTGCTGTCGCCGCAGAATGCCCCTCACGTCGCCCTGGGCCCCCATCTCAGGCCCCCCTTCCTGGGG
+
FFFFFFFFFFFFFFFFFFFFFFFFFFFFFFFFFFFFFFFFFFFFFFFFFFFFFFFFFFFFFFFFFFFFFFFFFFFFFFFFFFFFFFFFFFFFFFFFFFFF
@2151_tom1liz;chr1:942116-942271 N:0:2:3
CTGGTGGGGAGGGGGACAACGCGGGGTCGGGGGGTCCGAGGCGGTCCGAGCCGGCCCTTTGCAATCCCCTACCCGGTCCGTCTCGGCTCCGACAGGGGCA
+
:FFFFFFFFFFFFFFFFFFFFF:FFFFFFFFFFFFFFFFFFFFFFFFFFFFFFFFFFFFFFFFFFFFFFFFFFFFFFFFFFFFFFFFFFFFFFFFFFFFF
@2152_merry2liz;chr1:942116-942271 N:0:2:3
GCCCTTTGCAATCCCCTACCCGGTCCGTCTCGGCTCCGACAGGGGCAGGGCCGGGTCCGCGAGCCTCCACGCGGGCTCCCAGGGGATGCGCACCCGCCTC
+
FFFFFF:FFFFFFFFFFFFFFFFFFFFFFFFF,FFFFFFFFFFFFFFFFFFFFFFFFFFFFFF:FFFFFFFFFF:FFFFFFFFFFFFFF:FFFF:::FFF
@2153_tom1liz;chr1:942116-942271 N:0:2:3
AGCTGCGCATCGACCGCCCGCGGGGCCGGCAATTAGCGGAGGCGGCGGGGGAGGGGCGCCGGGGCCTTTACGGGAACGGGGGCGGGGGGGACGCCGCTCA
+
FFFFFFFFFFFFFFFFFFFFFFFFFF:FFFFFFFFFFFFFFFF:FFFFFFFFFFFFFFFFFFFFFFFFF:F:FFFFFFFFFFFFFFFFFFFFFFFFFFFF
@2154_tom1liz;chr1:942116-942271 N:0:2:3
TCAGCCGCCCCCCTTGCTGTCGCCGCAGAATGCCCCTCACGTCGCCCTGGGCCCCCATCTCAGCCCCCCCTTCCTGGGGGTGCCCTCGGCTCTGTGCCAG
+
FFF:FFFFFFFFFFFFFFFFFFFFFFFFFFFFFFF:FFFFFFFFFFFFFFFF:FFFFFF:FFF,F:FFFFFF,FFFFFFFFFFFFF:FFFFFFFFFFFFF
@2155_merry2liz;chr1:942116-942271 N:0:2:3
CCCTCGGCTCTGTGCCAGACCCCAGGTGAGGAGGCGGGTGCGCATCCCCTGGGAGCCCGCGTGGAGGCTCGCGGACCCGGCCCTGCCCCTGTCGGAGCCG
+
:FFFFFFF:FFFFFFFFFFFFFFFFFFFFFF:FFFFFFFFF:FFFFFFFFFFFFFFFFFFFFFFFFFFFFFFFFF,FFFF:FFFFFFFFFFFFFFFFFFF
@2156_merry2liz;chr1:942116-942271 N:0:2:3
GGGGGCGGGGGGGACGCCGCTCATTGCGCTGCCGTCCACAGGGAGCTGCCTCAGCCGCCCCCCTTGCTGTCGCCGCAGAATGCCCCTCACGTCGCCCTGG
+
FFFFFFFFFFFFFFFFFFFFFFFF:FFFF:FFFFFFFFFFF:FFFFFFFFFF:FFFFFFFFFF::F:FFFFFFFFFFF,FFFFFFFFF:,FFFFFFFFFF
@2157_tom1liz;chr1:942116-942271 N:0:2:3
GCAATCCCCTACCCGGTCCGTCTCGGCTCCGACAGGGGCAGGGCCGGGTCCGCGAGCCTCCACGCGGGCTCCCAGGGGATGCGCACCCGCCTCCTCACCT
+
FFFFFFFFFFFFFFFFFFFFFFFFFFFFFFFFFFFFFFFFFFFFFFFFFFFFFFFFFFFFFFFFFFFFFFFFFFFFFFFFFFFFFFFFFFFFFFFFFFFF
@2158_tom1liz;chr1:942116-942271 N:0:2:3
GGGGCCTTTACGGGAACGGGGGCGGGGGGGACGCCGCTCATTGCGCTGCCGTCCACAGGGAGCTGCCTCAGCCGCCCCCCTTGCTGTCGCCGCAGAATGC
+
FFFFFFFFFFFFFFFFFFFFFFFFFFFFFFFFFFFFFFFFFFFFFFFFFFFFFFFFFFFFFFFFFFFFFFFFFFFFFFFFFFFFFFFFFFFFFFFFFFFF
@2159_tom1liz;chr1:942116-942271 N:0:2:3
AGGGGCAGGGCCGGGTCCGCGAGCCTCCACGCGGGCTCCCAGGGGATGCGCACCCGCCTCCTCACCTGGGGTCTGGCACAGAGCCGAGGGCACCCCCAGG
+
FFFFFF:FFFFFFF:FFFF:FFFFFFFFFFFFFFFFFFFFFFFFFFFFFFF:FFFFFFFF:FFFFFFFFFFFFFFFFF,FFFFFFFFFFF:FFFFFFFFF
@2160_merry2liz;chr1:942116-942271 N:0:2:3
GGGGGCAGGAAGCCGTAGCCTAGTGGGGAGGGGGACAACGCGGGGTCGGGGGGTCCGAGGCGGTCCGAGCCGGCCCTTTGCAATCCCCTACCCGGTCCGT
+
FFFFFFFFFFFFFFFFFFFFFFFFFFFFFFFFFFFFFFFFFFFFFFFFFFFFFFFFFFFFFFFFFFFFFFFFFFFFFFFFFFFFFFFFFFFFFFFFFFFF
@2161_merry2liz;chr1:942116-942271 N:0:2:3
CATCTCAGGCCCCCCTTCCTGGGGGTGCCCTCGGCTCTGTGCCAGACCCCAGGTGAGGAGGCGGGTGCGCATCCCCTGGGAGCCCGCGTGGAGGCTCGCG
+
FFFFFFFFFFFFFFFFFFFFFFFFFFFF::FFFFFFFFFFFFFFFFFFFFFFFFFFFFFFFFFFFFFFF:FFFFFFFFFFF:FFFFFFFFFFFFFFFFFF
@2162_tom1liz;chr1:942116-942271 N:0:2:3
GGGGTCTGGCACAGAGCCGAGGGCACCCCCAGGAAGGGGGGCCTGAGATGGGGGCCCAGGGCGACGTGAGGGGCATTCTGCGGCGACAGCAAGGGGGGCG
+
FFFFFFFFFFFFFFFFFFFFFFFFFFFFFFFFFFFFFFFFFFFFFFFFFFFFFFFFFFFF:FF:FFFFFFFFFFFFFFFFFFFFFFFF:FFFFFFFFFF:
@2163_merry2liz;chr1:942116-942271 N:0:2:3
GACCTGGGGCCGTAACGAGCTGCGCATCGACCGCCCGCGGGGCCGGCAATTAGCGGAGGCGGCGGGGGAGGGGCGCCGGGGCCTTTACGGGAACGGGGGC
+
:FFFFFFFFFFF:FFF:,FFF:FF:FF:FFFFFFFFFFF:FFFFFFFFFFFFFFF:FF:FFFFF:FFFFFF:FFFFFFFFFFFFFFFFFFFFFFF:F:FF
@2164_merry2liz;chr1:942116-942271 N:0:2:3
GAGGCGGGTGCGCATCCCCTGGGAGCCCGCGTGGAGGCTCGCGGACCCGGCCCTGCCCCTGTCGGAGCCGAGACGGACCGGGTAGGGGATTGCAAAGGGC
+
FFFFFFFFFFFFFFFFFFFFFFFFFFFFFFFFFFFF:FFFFFFFFFFFFFFFFFFFFFFFFFFFFFFFFFFFFFFFFFFFFFFFFFFFFFFFFFFFFFFF
@2165_merry2liz;chr1:942116-942271 N:0:2:3
GGCCCAGGGCGACGTGAGGGGCATTCTGCGGCGACAGCAAGGGGGGCGGCTGAGGCAGCTCCCTGTGGACGGCAGCGCAATGAGCGGCGTCCCCCCCGCC
+
FFF,FFFFFFFFFFFFFFFFFFFFFFFFFFFFFFFFFFFFFFFFFFFFFFFFFFFFFFFFFFFFFFFFFFFF:FFFFFFFFFFFFFFFFFFFFFFFFFF:
@2166_merry2liz;chr1:942116-942271 N:0:2:3
CGTGAGGGGCATTCTGCGGCGACAGCAAGGGGGGCGGCTGAGGCAGCTCCCTGTGGACGGCAGCGCAATGAGCGGCGTCCCCCCCGCCCCCGTTCCCGTA
+
FFFFFFF:FFFFF:FFFFFFFFFFFFFFFF,F:FFFFFFFFFFFF:FFF:FFFFFFFFF,FFFFFFFF:FFFFF:FFF,FFFFFFFFFFFFFF:FFFFFF
@2167_tom1liz;chr1:942116-942271 N:0:2:3
GAGCCTCCACGCGGGCTCCCAGGGGATGCGCACCCGCCTCCTCACCTGGGGTCTGGCACAGAGCCGAGGGCACCCCCAGGAAGGGGGGCCTGAGATGGGG
+
FFFFFFFFFFFFFFFFFFFFFFFFFFF:FFFFFFFFFFFFFFFFFFFF:FFFFFFFFFFFFFFFFFFFFFFF::,FFFFFFFFFFFFFFFFFFFFFFFFF
@2168_tom1liz;chr1:942116-942271 N:0:2:3
CGCCGGGGCCTTTACGGGAACGGGGGAGGGGGGGACGCCGCTCATTGCGCTGCCGTCCACAGGGAGCTGCCTCAGCCGCCCCCCTTGCTGTCGCCGCAGA
+
FFF:FFFFF:FFFFFFFFFFF:F:FF,FFFFFFFFFFFFFFFFFFFFFFFFFFFFFFFFFFFFFFFFFFFFFFFFFFFFFFFFFF:FFFFFFFFFF:F,F
@2169_tom1liz;chr1:942116-942271 N:0:2:3
GACGTGAGGGGCATTCTGCGGCGACAGCAAGGGGGGCGGCTGAGGCAGCTCCCTGTGGACGGCAGCGCAATGAGCGGCGTCCCCCCCGCCCCCGTTCCCG
+
FFFFFFFFFFFFFFFFFFFFFFFFFFFFFFFFFFFFFFFFFFFFFFFFFFFFFFFFFF:FFFFFFFFFFFFFFFFFFFFFFFFFFFFFF:FFFFFFFFFF
@2170_tom1liz;chr1:942116-942271 N:0:2:3
GTCCACAGGGAGCTGCCTCAGCCGCCCCCCTTGCTGTCGCCGCAGAATGCCCCTCACGTCGCCCTGGGCCCCCATCTCAGGCCCCCCTTCCTGGGGGTGC
+
FFFFFFFFFFFFFFFFFFFFFFFFFFFFFFFFFFFFFFFFFFFFFFFFFFFFFFFFFFFFFFFFFFFFFFFFFFFFFFFFFFFFFFFFFFFFFFFFFFFF
@2171_tom1liz;chr1:942116-942271 N:0:2:3
GGGAGGGGCGCCGGGGCCTTTACGGGAACGGGGGCGGGGGGGACGCCGCTCATTGCGCTGCCGTCCACAGGGAGCGGCCTCAGCCGCCCCCCTTGCTGTC
+
FFFFFFF:FFFFFFF,FFFFFFFFFF:FFFFFFFFFFFFFFFFFFFFFFFFFFFFFFFFFFFFFFFFFFFFFFFF,FFFFFFFFFFFFFFFFF:FFFFFF
@2172_tom1liz;chr1:942116-942271 N:0:2:3
ACCCGGTCCGTCTCGGCTCCGACAGGGGCAGGGCCGGGTCCGCGAGCCTCCACGCGGGCTCCCAGGGGATGCGCACCCGCCTCCTCACCTGGGGTCTGGC
+
FFFFFFFFFFFFFFFFFFFFFFFFFFFFFFFFFFFFFFFFFFFFFFFFFFFFF:FFFFFFFFFFFFFFFFFFFFFFFFFFFF,FFF,FFFFFFFFFFFFF
@2173_tom1liz;chr1:942116-942271 N:0:2:3
TCCACGCGGGCTCCCAGGGGATGCGCACCCGCCTCCTCACCTGGGGTCTGGCACAGAGCCGAGGGCACCCCCAGGAAGGGGGGCCTGAGATGGGGGCCCA
+
FFFFFFFFFFFFFFFFFFFFFFFFFFFFFFFFFFFFFFFFFFFFFFFFFFFFFFFFFFFFFFFFFFFFFFFFFFFFFFFF:FFFFFFFFFFFFFFFFFFF
@2174_tom1liz;chr1:942116-942271 N:0:2:3
TTACGGGAACGGGGGCGGGGGGGACGCCGCTCATTGCGCTGCCGTCCACAGGGAGCTGCCTCAGCCGCCCCCCTTGCGGTCGCCGCAGAATGCCCCTCAC
+
FFFFFFFFFFFFFFFFFFFFFFFFFFFFFFFFFFFFFFFFFFFFFFFFFFFFFFFFFFFFFFFFFFFFFFFFFFFFF,FFFFFFFFFFFFFFFFFFFFFF
@2175_merry2liz;chr1:942116-942271 N:0:2:3
GAACATCTCCGCCTGCGCGGGGGGCAGGAAGCCGTAGCCTAGTGGGGAGGGGGACAACGCGGGGTCGGGGGGTCCGAGGCGGTCCGAGCCGGCCCTTTGC
+
FFFFFFFFFFFFFFFFFFFFFF:FFFFFFFFF,FFFFFFFFFFFFFFFFF,FFFFFFFFFFFFFFFFFFFFFF:FFFFFF:FFFFFFFFFF:FFFF:FFF
@2176_merry2liz;chr1:942116-942271 N:0:2:3
CGAGCCTCCACGCGGGCTCCCAGGGGATGCGCACCCGCCTCCTCACCTGGGGTCTGGCACAGAGCCGAGGGCACCCCCAGGAAGGGGGGCCTGAGATGGG
+
FFFFFFFFF:FFFFFFFFF:FF:FFFFFFFFFFF:FF:FFFFFFFFFFFFFFFFFFFFFF:FFFFFF:FFFFFFF:FF:F:FFFF:FFFFFF:FFFFFFF
@2177_merry2liz;chr1:942116-942271 N:0:2:3
CGCCGAGATTAATTGGCGCCGCCGGCGGGGGCGGGGATGGCGCGCGACCTGGGGCCGTAACGAGCTGCGCATCGACCGCCCGCGGGGCCGGCAATTAGCG
+
FFFFFFFFFFFFFFFFFFFFFFFFFFFFFFFFFFFFFFFFFFFFFFFFFFFFFFFFFFFFFFFF:FFFFFFFFFFFFFFFFFFFFFFFFFFFFFFFFFFF
@2178_merry2liz;chr1:942116-942271 N:0:2:3
GGGATGCGCACCCGCCTCCTCACCTGGGGTCTGGCACAGAGCCGAGGGCACCCCCAGGAAGGGGGGCCTGAGATGGGGGCCCAGGGCGACGTGAGGGGCA
+
FFFFFFFFFFFFFFFFFFFFFFFFFFFFFFFFFFF:FFFFFFFFFFFFFFFFFFFFFFFFFFFFFFFFFFFFFFFFFFFF:FFFFFFFFFFFFFFFFFFF
@2179_tom1liz;chr1:942116-942271 N:0:2:3
GGGCGCCGGGGCCTTTACGGGAACGGGGGCGGGGGGGACGCCGCTCATTGCGCTGCCGTCCACAGGGAGCTGCCTCAGCCGCCCCCCTTGCTGTCGCCGC
+
FFFFFFFFFFFFFFFFFFFFFFFFFFFFFFFFFFFFFFFFFFFFFFFFFFFFFFFFFFFFFFFFFFFFF:FFFFFFFFFFFFFFFFFFFFFFFFFFFFFF
@2180_tom1liz;chr1:942116-942271 N:0:2:3
TGAGGGGCATTCTGCGGCGACAGCAAGGGGGGCGGCTGAGGCAGCTCCCTGTGGACGGCAGCGCAATGAGCGGCGTCCCCCCCGCCCCCGTTCCCGTAAA
+
FFFFFFFFFFFFFFFFFFFFFFFFFFFFFFFFFFFFFFFFFFFFFFFFFFFFFFFFF:F,FFFFFFFFFFF:FFFFFFFFFFFFFFFFFFFFFFFFFFFF
@2181_tom1liz;chr1:942116-942271 N:0:2:3
TCGGCTCCGACAGGGGCAGGGCCGGGTCCGCGAGCCTCCACGCGGGCTCCCAGGGGATGCGCACCCGCCTCCTCACCTGGGGTCTGGCACAGAGCCGAGG
+
FFFFFFFFFFFFFFFFFFFFFFFFFFFFFFFFFFFF:FFFFFFFFFFFFFFFFFFFFFFFF:FFFFFFFFFFFFFFFFFFFFFFFF:FFFFFFFFFF::F
@2182_tom1liz;chr1:942116-942271 N:0:2:3
GGAAGGGGGGCCTGAGATGGGGGCCCAGGGCGACGTGAGGGGCATTCTGCGGCGACAGCAAGGGGGGCGGCTGAGGCAGCTCCCTGTGGACGGCAGCGCA
+
FFFFFFFFFFFFFFFFFFFFFFFFFFFFFFFFFFFFFFFFFFFF:FFFFFFFFFFFFFFFFFFFFFFFFFFFFFFFFFFFFFFFFFFFFFFFFFFFFFFF
@2183_merry2liz;chr1:942116-942271 N:0:2:3
TCCGTCTCGGCTCCGACAGGGGCAGGGCCGGGTCCGCGAGCCTCCACGCGGGCTCCCAGGGGATGCGCACCCGCCTCCTCACCTGGGGTCTGGCACAGAG
+
FFFFFFFFFFFFFFFFFFFFFFFF:FFFFFFFFFFFFFFFFFFFFFFFFFFFFFFFFFFFFFFFFFFFFFFFFFFFFFFFFFFFFFFFFFFFFFFFFFFF
@2184_merry2liz;chr1:942116-942271 N:0:2:3
CTCATTGCGCTGCCGTCCACAGGGAGCTGCCTCAGCCGCCCCCCTTGCTGTCGCCGCAGAATGCCCCTCACGTCGCCCTGGGCCCCCATCTCAGGCCCCC
+
FFFFFFFFFFFFFFFFFFFFFFFFFFFFFFFFFFFFFFFFFFFFFFF:FFFFFFFFFFFFFFFFFFFFFFFFFFFFFFFF:FFFFFFFFFFFFFFFFFFF
@2185_tom1liz;chr1:942116-942271 N:0:2:3
GCCGGCAATTAGCGGAGGCGGCGGGGGAGGGGCGCCGGGGCCTTTACGGGAACGGGGGCGGGGGGGACGCCGCTCATTGCGCTGCCGTCCACAGGGAGCT
+
FFFFFFFFFFFFFFFFFF:FFFFFFFFFFFFFFFFFFFFFFFFFFFFFFFFFFFFFFFFFFFFFFFFFFFFFFFFFFFFFFFFFFFFFFFFFFFFFFFFF
@2186_merry2liz;chr1:942116-942271 N:0:2:3
GGGGGCGGGGGGGACGCCGCTCATTGCGCTGCCGTCCACAGGGAGCTGCCTCAGCCGCCCCCCTTGCTGTCGCCGCAGAATGCCCCTCACGTCGCCCTGG
+
FFFFFFFFFFFFFFFFFFFFFFFFFFFFFFFFFFFFFFFFFFFFFFFFFFFFFFFFFFFF:FFFFFFFFFFFFFFFFFFFF:FFFFFFFFFFFFFFFFFF
@2187_tom1liz;chr1:942116-942271 N:0:2:3
CCGCCTCCTCACCTGGGGTCTGGCACAGAGCCGAGGGCACCCCCAGGAAGGGGGGCCTGAGATGGGGGCCCAGGGCGACGTGAGGGGCATTCTGCGGCGA
+
FFFFFFFFFFFFFFFFFFFFFFFFFFFFFFFFFFFFFFFFFFFFFFFFFFFFFFFFFFFFFFFFFFFFFFFFFFFFFFFF:FFFFFFFFFFFFFFFFFFF
@2188_tom1liz;chr1:942116-942271 N:0:2:3
CACGCGGGCTCCCAGGGGATGCGCACCCGCCTCCTCACCTGGGGTCTGGCACAGAGCCGAGGGCACCCCCAGGAAGGGGGGCCTGAGATGGGGGCCCAGG
+
FFF:FFFFFFFFFFFFFFFFFFFFFFFFF:FFFFF:FF:FFFFFFFFFFFFFFFFFF,FFFFFFFF:FFFFFFFFFFFFF:FFFFFFFFFFF:FFFFFFF
@2189_merry2liz;chr1:942116-942271 N:0:2:3
TAACGAGCTGCGCATCGACCGCCCGCGGGGCCGGCAATTAGCGGAGGCGGCGGGGGAGGGGCGCCGGGGCCTTTACGGGAACGGGGGCGGGGGGGACGCC
+
FFFFFFFFFFFFFF,FFFFFFFF:FFFFFFFFFFFFFFFFFF:FFFFFFFFFFFFFFFFFFFFFFF:FFFFFFFFFFFFFFFFFFFFFFFFFFFFFFFFF
@2190_tom1liz;chr1:942116-942271 N:0:2:3
GCTCCCTGTGGACGGCAGCGCAATGAGCGGCGTCCCCCCCGCCCCCGTTCCCGTAAAGGCCCCGGCGCCCCTCCCCCGCCGCCTCCGCTAATTGCCGGCC
+
FFFFFFFFFFFFFFFFFFFFF:FFFFFFFFFFFFFFFFFFFFFFFFFFFFFFFFFFFFFFFFFFFFFFFFFFFFFFFFFFFFFFFFFFFFFFFFFFFFFF
@2191_merry2liz;chr1:942116-942271 N:0:2:3
GCTGAGGCAGCTCCCTGTGGACGGCAGCGCAATGAGCGGCGTCCCCCCCGCCCCCGTTCCCGTAAAGGCCCCGGCGCCCCTCCCCCGCCGCCTCCGCTAA
+
FFFFFFFFFFFFFFFFFFFFFFFFFFFFFFFFFFFFFFFFF:F:FFFFF:FFFFFFFFFFF,F,FFFFFFFFFFFFFFFFF,FFFFFFFFFFFFFFFFFF
@2192_merry2liz;chr1:942116-942271 N:0:2:3
GAAGCCGTAGCCTAGTGGGGAGGGGGACAACGCGGGGTCGGGGGGTCCGAGGCGGTCCGAGCCGGCCCTTTGCAATCCCCTACCCGGTCCGTCTCGGCTC
+
FFFFFFFFFFF:FFFFFFFFFFFFFFFFFFFFFFFFFFFFFFFFFFFFFFFFFFFFFFFFFFFFFFFFFFFFFFFFFFFFFFFFFFFFFFFFFFFFFFFF
@2193_merry2liz;chr1:942116-942271 N:0:2:3
CTTTGCAATCCCCTACCCGGTCCGTCTCGGCTCCGACAGGGGCAGGGCCGGGTCCGCGAGCCTCCACGCGGGCTCCCAGGGGATGCGCACCCGCCTCCTC
+
FFFFF:FFFFFFFFFFFFFFF:FFFFFFFFFF:FFFFFFFFF:FFFFFFFFFFFFFFFFFFFFFFFFFFFFFFFFFFFFFFFFFFFFFFFFFFFFFFFFF
@2194_merry2liz;chr1:942116-942271 N:0:2:3
CGAGGCGGTCCGAGCCGGCCCTTTGCAATCCCCTACCCGGTCCGTCTCGGCTCCGACAGGGGCAGGGCCGGGTCCGCGAGCCTCCACGCGGGCTCCCAGG
+
FFFFFFFFFFFFFFFFFFFFFFFFFFFFFFFFFFFFFFFFFFFFFFFFFFFFFFFFFFFFFFFFFFFFFFFFFFFFFFFFFFFFFFFFFFFFFFFFFFFF
@2195_merry2liz;chr1:942116-942271 N:0:2:3
GGCCTTTACGGGAACGGGGGCGGGGGGGACGCCGCTCATTGCGCTGCCGTCCACAGGGAGCTGCCTCAGCCGCCCCCCTTGCTGTCGCCGCAGAATGCCC
+
F:FFFFF:FFFFFFFFFFFFFFFFFFFFFFFFFFFFFFFFFFFFFFFFFFFFFFFFFF:FFFFFFFFFFFFF:FFFFFFFFFFFFFFFFFFFF:FFFFF:
@2196_merry2liz;chr1:942116-942271 N:0:2:3
GCTGTCGCCGCAGAATGCCCCTCACGTCGCCCTGGGCCCCCATCTCAGGCCCCCCTTCCTGGGGGTGCCCTCGGCTCTGTGCCAGACCCCAGGTGAGGAG
+
FFFFFFFFFFFFFFFFFFFFFFFFFFFFFFFFFFFFFFFFFFFFFFFFFFFFFFFFFFFFFFFFFFFFFFFFFFFFFFFFFFFFFFFFFFFFFFFFFFFF
@2197_merry2liz;chr1:942116-942271 N:0:2:3
GCGCAATGAGCGGCGTCCCCCCCGCCCCCGTTCCCGTAAAGGCCCCGGCGCCCCTCCCCCGCCGCCTCCGCTAATTGCCGGCCCCGCGGGCGGTCGATGC
+
FFFFFFFFFFFFFFFFFFFFFFFFFFFFFFFFFFFFFFFFFFFFFFFFFFFFFFFFFFFFFFFF:FFFFFFFFFFFFFFFFFFFFFFFFFFFFFFFFFFF
@2198_merry2liz;chr1:942116-942271 N:0:2:3
GGGCGACGTGAGGGGCATTCTGCGGCGACAGCAAGGGGGGCGGCTGAGGCAGCTCCCTGTGGACGGCAGCGCAATGAGCGGCGTCCCCCCCGCCCCCGTT
+
FFFFFFFFFFFFFFFFFFFFFFFFFFFFFFFFFFFFFFFFFFFFFFFFFFFFFFFFFFFFFFFFFFFFFFFFFFFFFFFFFFF:FFFFFFFFFFFFFFFF
@2199_tom1liz;chr1:942116-942271 N:0:2:3
CGCGGGCTCCCAGGGGATGCGCACCCGCCTCCTCACCTGGGGTCTGGCACAGAGCCGAGGGCACCCCCAGGAAGGGGGGCCTGAGATGGGGGCCCAGGGC
+
FFFFFFFFFFFFFFFFFFFF:FFFFFFFFFFFFFFFFFFFFFFFFFFFFFFFFFFFFFFFFFFFFFFFF:FFFFFFFFFFFFFFFFFFFFFFFFFFFFFF
@2200_tom1liz;chr1:942116-942271 N:0:2:3
GCGCATCGACCGCCCGCGGGGCCGGCAATTAGCGGAGGCGGCGGGGGAGGGGCGCCGGGGCCTTTACGGGAACGGGGGCGGGGGGGACGCCGCTCATTGC
+
FFFFFFFFFFFFFFFFFFFFFFFFFFFF:FFFFF:FFFFFFFFFFFFFFFFFFFFFFFFFFFFFFFFF:FFFFFFFFFFFFFFFFF:FFFFFFFFFFFFF
@2201_tom1liz;chr1:942116-942271 N:0:2:3
CGCACCCGCCTCCTCACCTGGGGTCTGGCACAGAGCCGAGGGCACCCCCAGGAAGGGGGGCCTGAGATGGGGGCCCAGGGCGACGTGAGGGGCATTCTGC
+
FFFFFFFFFFFFFFFFFFFFFFFFFFFFFFFFFFFFFFFFFFFFFFFFFFFFFFFFFFFFFFFFFFFFFFFFFFF:F:FFFFFFFFFFFFFFFFFFFFFF
@2202_tom1liz;chr1:942116-942271 N:0:2:3
GAACGGGGGCGGGGGGGACGCCGCTCATTGCGCTGCCGTCCACAGGGAGCTGCCTCAGCCGCCCCCCTTGCTGTCGCCGCAGAATGCCCCTCACGTCGCC
+
FFFFFFFFFFFFFFFFFFFFFFFFFFFFFFFFFFFFFFFF:FFFFFFFFFFFFFFFFFFFFFFFFFFFFFFFFFFFFFFFFFFFFFFFFFFFFFFFFFFF
@2203_tom1liz;chr1:942116-942271 N:0:2:3
CGTCGCCCTGGGCCCCCATCTCAGGCCCCCCTTCCTGGGGGTGCCCTCGGCTCTGTGCCAGACCCCAGGTGAGGAGGCGGGTGCGCATCCCCTGGGAGCC
+
FFFFFFFFFFFFFFFFFFFFFFFFFFFFFFFFFFFFFFFFFFFFFFFFFFFFFFFFFFFFFFFFFFFFFFFFFFFFFFFFFFFFFFF:FFFFFFFFFFFF
@2204_merry2liz;chr1:942116-942271 N:0:2:3
TGGGGTCTGGCACAGAGCCGAGGGCACCCCCAGGAAGGGGGGCCTGAGATGGGGGCCCAGGGCGACGTGAGGGGCATTCTGCGGCGACAGCAAGGGGGGC
+
FFFFFFFFFFFFFFFFFFFFFFFFFFFFFFFFFFFFFFFFFFFFFFFFFFFFFFFFF:FFFFFFFFFFFFFFFFFFFFFFFFFFFFFFFFFFFFFFFFFF
@2205_merry2liz;chr1:942116-942271 N:0:2:3
CCTCCACGCGGGCTCCCAGGGGATGCGCACCCGCCTCCTCACCTGGGGTCTGGCACAGAGCCGAGGGCACCCCCAGGAAGGGGGGCCTGAGATGGGGGCC
+
FFFFFFFFFFFFFFFFFFFFFFFFFFFFFFFFFFFFFFFFFFFFFFFFFFFFFFFFFFFFFFFFFFF:FFFFFFFFFFFFFFFFFFF:FFFFFFFFFFFF
@2206_merry2liz;chr1:942116-942271 N:0:2:3
TCGCCCTGGGCCCCCATCTCAGGCCCCCCTTCCTGGGGGTGCCCTCGGCTCTGTGCCAGACCCCAGGTGAGGAGGCGGGTGCGCATCCCCTGGGAGCCCG
+
FFFFFFFFFFFFFFFFFFFFFFFFFFFFFFFFFFFFFFFFFFFF:FFFFFFFFFF:FFF:FFFFFFFFFFFFFFFFFFFFFF:,FFFFFFFFFFFFFFFF
@2207_tom1liz;chr1:942116-942271 N:0:2:3
CGCACCCGCCTCCTCACCTGGGGTCTGGCACAGAGCCGAGGGCACCCCCAGGAAGGGGGGCCTGAGATGGGGGCCCAGGGCGACGTGAGGGGCATTCTGC
+
FFFFFFFFFFFFFFFFFFFFFFFFFFFFFFFFFFFFFFFFFFFFFFFFFFFFFFFFFFFFFFFFFFFFFFFFFFFFFFFFFFFF:FFFFFFFFFFFFFFF
@2208_merry2liz;chr1:942116-942271 N:0:2:3
GGGGCGCCGGGGCCTTTACGGGAACGGGGGCGGGGGGGACGCCGCTCATTGCGCTGCCGTCCACAGGGAGCTGCCTCAGCCGCCCCCCTTGCTGTCGCCG
+
FFFFFFFFFFFFFFFFFFFFFFFFFFFFFFFFFFFFFFFFFFFFFFFFFFFFF:FFFFFFFFFFFFFFFFFFFFFFFFFFFFFFFF::FFFFF:FFFFFF
@2209_tom1liz;chr1:942116-942271 N:0:2:3
GGCGACGTGAGGGGCATTCTGCGGCGACAGCAAGGGGGGCGGCTGAGGCAGCTCCCTGTGGACGGCAGCGCAATGAGCGGCGTCCCCCCCGCCCCCGTTC
+
FFFFFFFFF:FFFFFFFFFFFF:FFFFFFFFF:FFF:FFFFF:FFFFFFFFFFFFFFFFF:FFFFFFFF,F:FFF:FFFFFFFFFFFFFFF:FFFFFFFF
@2210_merry2liz;chr1:942116-942271 N:0:2:3
GGGTCGGGGGGTCCGAGGCGGTCCGAGCCGGCCCTTTGCAATCCCCTACCCGGTCCGTCTCGGCTCCGACAGGGGCAGGGCCGGGTCCGCGAGCCTCCAC
+
FFFFFFFFFFFFFFFF:FFFFFFFFFFFFF:FFFFFFFFFFFFFFFFFFFFFFFFFFFFFFFFFFFFF:FFFFFFFFFFFFFFFFFFFFFFFFFFFFFFF
@2211_tom1liz;chr1:942116-942271 N:0:2:3
AGCTGCCTCAGCCGCCCCCCTTGCTGTCGCCGCAGAATGCCCCTCACGTCGCCCTGGGCCCCCATCTCAGGCCCCCCTTCCTGGGGGTGCCCTCGGCTCT
+
FFFFFFFFFFFFFFF:FFFFFFFFFFFFFFFFFFFFFFFFFFFFFFFFFFFFFFFFFFFFFFFFFFFFFFFFFFFFFFFFFFFFFFFFFFFFFFFFFFFF
@2212_merry2liz;chr1:942116-942271 N:0:2:3
CCAGGGGATGCGCACCCGCCTCCTCACCTGGGGTCTGGCACAGAGCCGAGGGCACCCCCAGGAAGGGGGGCCTGAGATGGGGGCCCAGGGCGACGTGAGG
+
FFFFFFFFFFFFFFFFFFFFFFFFF,FFFFFFFFFFFFFFF:FF:FFFFFFFF:FFFFFFFFFFFFFFFFFFFFFFFFFFFFFFFFFFFFFFFFFFFFFF
@2213_tom1liz;chr1:942116-942271 N:0:2:3
CCCGGTCCGTCTCGGCTCCGACAGGGGCAGGGCCGGGTCCGCGAGCCTCCACGCGGGCTCCCAGGGGATGCGCACCCGCCTCCTCACCTGGGGTCTGGCA
+
FFFFFFFFF:FFFFFFFFFFFFFFFF:FFFFFFFFFFFFFFFFFFFFFFFFFFFFFFFFFFFFFFFFFFFFFFFFFFFFFFFFFFFFFFFFFFFFFFFFF
@2214_merry2liz;chr1:942116-942271 N:0:2:3
GCCTCCACGCGGGCTCCCAGGGGATGCGCACCCGCCTCCTCACCTGGGGTCTGGCACAGAGCCGAGGGCACCCCCAGGAAGGGGGGCCTGAGATGGGGGC
+
FFFFFFFFFFFFFFFFFFFFFFFFFFFFFFFFFFFFFFFFFFFFFFFFFFFFFFFF,FFFFFFFFFFFFFFFFFFFFFFFFFFFFFFFFFFFFFFFFFFF
@2215_tom1liz;chr1:942116-942271 N:0:2:3
GGGCGGCTGAGGCAGCTCCCTGTGGACGGCAGCGCAATGAGCGGCGTCCCCCCCGCCCCCGTTCCCGTAAAGGCCCCGGCGCCCCTCCCCCGCCGCCTCC
+
FFFFFFFFFFFFFFFFFFFFFFFFFFFFFFFFFFFFFFFFFFFFF:FFFFFFFFFF:FFFFFFFFFFFFFFFFFFFFFFFFFFF:FFFFFF:FFFFFFFF
@2216_tom1liz;chr1:942116-942271 N:0:2:3
GGGCACCCCCAGGAAGGGGGGCCTGAGATGGGGGCCCAGGGCGACGTGAGGGGCATTCTGCGGCGACAGCAAGGGGGGCGGCTGAGGCAGCTCCCTGTGG
+
FFFFFFFFFFFFFFFFFFFFFFFFFFFFFFFFFFFFFFFFFFFFFFFFFFFFFFFFFFFFFFFFFFFFFFFFFFFFFFFFFFFFFFFFFFFFFFFFFFFF
@2217_merry2liz;chr1:942116-942271 N:0:2:3
GGAAGCCGTAGCCTAGTGGGGAGGGGGACAACGCGGGGTCGGGGGGTCCGAGGCGGTCCGAGCCGGCCCTTTGCAATCCCCTACCCGGTCCGTCTCGGCT
+
F:FFFFFFFFFFFFFFFFF,:FFFFFFFFFFFFFFFF:FFFFFFFFFFFFFFFFFFFFFFFFFFFFFFFFFFFFFFF:FFFFFFFFFFFFFFFFFFFFFF
@2218_merry2liz;chr1:942116-942271 N:0:2:3
GGGGAGGGGCGCCGGGGCCTTTACGGGAACGGGGGCGGGGGGGACGCCGCTCATTGCGCTGCCGTCCACAGGGAGCTGCCTCAGCCGCCCCCCTTGCTGT
+
FFFFFFFFFFFFFFFFFFFFFFFFFFFFFFFFFFFFFF:FFFFFFFFFFFFFFFFFFFFFFFFFFFFFFFFFFFFFFFFFFFFFFFFFFFFFFFFFFFFF
@2219_merry2liz;chr1:942116-942271 N:0:2:3
TGAGGGGCATTCTGCGGCGACAGCAAGGGGGGCGGCTGAGGCAGCTCCCTGTGGACGGCAGCGCAATGAGCGGCGTCCCCCCCGCCCCCGTTCCCGTAAA
+
FFFFFFFFFFFFFFFFFFFFFFFFFFFFFFFFFFFFFFFFFFFFFFFFFFFFFFFFFFFFFFFFFFFFFFFFFFFFFFFFFF:FFFFFFFFFFFFFFFFF
@2220_tom1liz;chr1:942116-942271 N:0:2:3
GCCTCCTCACCTGGGGTCTGGCACAGAGCCGAGGGCACCCCCAGGAAGGGGGGCCTGAGATGGGGGCCCAGGGCGACGTGAGGGGCATTCTGCGGCTACA
+
FFFFFF:FFF:FFFFFF:FFFFF:FFF:FFF:FFFFFF:FFFFFFF,FFF:,FFFFF,FFF:FFF::FFFF:F:FF::FFF,,,FFFFFF:FF:FF,F:F
@2221_tom1liz;chr1:942116-942271 N:0:2:3
CCTGGGGTCTGGCACAGAGCCGAGGGCACCCCCAGGAAGGGGGGCCTGAGATGGGGGCCCAGGGCGACGTGAGGGGCATTCTGCGGCGACAGCAAGGGGG
+
FFFFFFFFFFF:FFFFFFFFFFFF,FFFFFFFFF:FFF,FFFFFF:FFFFFFFFF:FFFFFF:FFF:FFFFFFFFF,FFFFFFFFFFFFFF,FF,F,FFF
@2222_tom1liz;chr1:942116-942271 N:0:2:3
GGGGCAGGGCCGGGTCCGCGAGCCTCCACGCGGGCTCCCAGGGGATGCGCACCCGCCTCCTCACCTGGGGTCTGGCACAGAGCCGAGGGCACCCCCAGGA
+
FFFFFFFFFFFFFFFFFFFFFFFFFFFFFFFFFFFFFFFFFFFFFFFFFFFFFFFFFFFFFFFFFFFFFFFFFFFFFFFFFFFFFFF:FFFFFFFFFF:F
@2223_tom1liz;chr1:942116-942271 N:0:2:3
TCAGCCGCCCCCCTTGCTGTCGCCGCAGAATGCCCCTCACGTCGCCCTGGGCCCCCATCTCAGGCCCCCCTTCCTGGGGGTGCCCTCGGCTCTGTGCCAG
+
FFFFFFFFFFFFFFFFFFFFFFFFFFF:FFFFFFFFFFFFFF:FFFFFFFFFFFFFFFFFFFFFFFFFFFFFFFFFFFFFFF:FFFFFFFFFFFFFFFFF
@2224_merry2liz;chr1:942116-942271 N:0:2:3
CAGGGCGACGTGAGGGGCATTCTGCGGCGACAGCAAGGGGGGCGGCTGAGGCAGCTCCCTGTGGACGGCAGCGCAATGAGCGGCGTCCCCCCCGCCCCCG
+
FFFFFFFFFFFFFFFFFFFFFFFFFFFFFFFFFFFFFFFFFFFFFFFFFFFFFFFFFFFFFFFF:FFFFFFFFFFFFFFFFFFFFFFFFFFFFFFFFFFF
@2225_tom1liz;chr1:942116-942271 N:0:2:3
CCTCAGCCGCCCCCCTTGCTGTCGCCGCAGAATGCCCCTCACGTCGCCCTGGGCCCCCATCTCAGGCCCCCCTTCCTGGGGGTGCCCTCGGCTCTGTGCC
+
FFFFFFFFFFFFFFFFFFFFFFFFFF:FFFFFFFFFFFFFFFFFFFFFFFFFFFFFFF,FFFFFFFFFFFFFFFFFFFFFFFFFFFF:FFFFFFFFFFF:
@2226_tom1liz;chr1:942116-942271 N:0:2:3
AGAGCCGAGGGCACCCCCAGGAAGGGGGGCCTGAGATGGGGGCCCAGGGCGACGTGAGGGGCATTCTGCGGCGACAGCAAGGGGGGCGGCTGAGGCAGCT
+
FFFFFFFFFFFFFFFFFFFFFFFFFFFFFFFFFFFFFFFFFFF:FFFFFFFFFFFFFFFFFFFFF:FFFFFFFFFFF,F:FFFFFFFFFFFFFF,FFFFF
@2227_merry2liz;chr1:942116-942271 N:0:2:3
GGGGCGCCGGGGCCTTTACGGGAACGGGGGCGGGGGGGACGCCGCTCATTGCGCTGCCGTCCACAGGGAGCTGCCTCAGCCGCCCCCCTTGCTGTCGCCG
+
FFFFFFFFFFFFFFFFFFFFFFFFFFFFFFFFFFFFFFFFFFFFFFFFFFFFFFFFFFFFFFFFFFFFFFFFFFFFFFFFFFFFFFFFFFFFFFFFFFFF
@2228_tom1liz;chr1:942116-942271 N:0:2:3
GGGGGGGACGCCGCTCATTGCGCTGCCGTCCACAGGGAGCTGCCTCAGGCGCCCCCCTTGCTGTCGCCGCAGAATGCCCCTCACGTCGCCCTGGGCCCCC
+
FFFFFFFFFFFFFF:FFFFFFFFFFFFFFFFFFFFFF:FFFFFFF:FF,F,:FFFFFF,FFFF:,FF:FFFFFFFFF:FFFFFFF,FFFFFFFFFFFF,F
@2229_tom1liz;chr1:942116-942271 N:0:2:3
GAGGGGGACAACGCGGGGTCGGGGGGTCCGAGGCGGTCCGAGCCGGCCCTTTGCAATCCCCTACCCGGTCCGTCTCGGCTCCGACAGGGGCAGGGCCGGG
+
FFFFFFFFFFFFFFFFFFFFFFFFFFFFFFFFFFFFFFFFFFFFFFFFFFFFFFFFFFFFFFFFFFFFFFFFFFFFFFFFFFFFFFFFFFFFFFFFFFFF
@2230_merry2liz;chr1:942116-942271 N:0:2:3
CGCCGCAGAATGCCCCTCACGTCGCCCTGGGCCCCCATCTCAGGCCCCCCTTCCTGGGGGTGCCCTCGGCTCTGTGCCAGACCCCAGGTGAGGAGGCGGG
+
FFFFFFFFFFFFFFF:FFFFFFFFFFFFFFFFFFFFFFFFFFFFFFFF,FFFFFFFFFF:FFFFFFFFFFFFFFFFFFFFFFFFFFF:FFFFFFFFFFFF
@2231_merry2liz;chr1:942116-942271 N:0:2:3
GGCCGGGTCCGCGAGCCTCCACGCGGGCTCCCAGGGGATGCGCACCCGCCTCCTCACCTGGGGTCTGGCACAGAGCCGAGGGCACCCCCAGGAAGGGGGG
+
FFFFFFFFFFFFFFFFFFFFFFFFFFFFFFFFFFF:FFFFFFFFFFFFFFFFFFFFFFFFFFFFFFFFFFFFFFFFFFFFFFFFFFFFFFFFFFFFFFFF
@2232_merry2liz;chr1:942116-942271 N:0:2:3
AGGGGATGCGCACCCGCCTCCTCACCTGGGGTCTGGCACAGAGCCGAGGGCACCCCCAGGAAGGGGGGCCTGAGATGGGGGCCCAGGGCGACGTGAGGGG
+
FFFFFFFFFFFFFFFFFFFFFFFFFFFFFFFFFFFFFFFFFFFFFFFFFFFFFFFFFFFFFFFFFFFFFFF:FFFFFFFFFFFFFFFFFFFFFFFFFFFF
@2233_tom1liz;chr1:942116-942271 N:0:2:3
CCTCACGTCGCCCTGGGCCCCCATCTCAGGCCCCCCTTCCTGGGGGTGCCCTCGGCTCTGTGCCAGACCCCAGGTGAGGAGGCGGGTGCGCATCCCCTGG
+
FFFFFFFFFFFFFFFFFFFFFFFFFFFFFFFFFFFFFFFFFFFFFFFFFFFFFFFFFFFFFFFFFFFFFFFFFFFFFFFFFFFFFFFFFFFFFFFFFFFF
@2234_merry2liz;chr1:942116-942271 N:0:2:3
AGGCAGCTCCCTGTGGACGGCAGCGCAATGAGCGGCGTCCCCCCCGCCCCCGTTCCCGTAAAGGCCCCGGCGCCCCTCCCCCGCCGCCTCCGCTAATTGC
+
FFFFFF:FFFFFFFFFFFFFFFFFFFFFFFFFFFFFFFFFFFFFFFFFFFFFFFFFFFFFFFF:FFFFFFFFFFFFFFFFFF:FFFFFFFFF::FFFFFF
@2235_merry2liz;chr1:942116-942271 N:0:2:3
CGGTCCGTCTCGGCTCCGACAGGGGCAGGGCCGGGTCCGCGAGCCTCCACGCGGGCTCCCAGGGGATGCGCACCCGCCTCCTCACCTGGGGTCTGGCACA
+
FFFFFFFFFFFFFFFFFFFFFFFFFFFFFFFFFFFFFFFFFFFFFFFFFFFFFFFFFFFFFFFFFFFFFFFFFFFFFFFFFFFF:FF:FFFFFFFFFFFF
@2236_merry2liz;chr1:942116-942271 N:0:2:3
GGATGCGCACCCGCCTCCTCACCTGGGGTCTGGCACAGAGCCGAGGGCACCCCCAGGAAGGGGGGCCTGAGATGGGGGCCCAGGGCGACGTGAGGGGCAT
+
FFFFFFFFFFFFFFFFFFFFFFFFFFFFFFFFFFFFFFFFFFFFFFFFFFFFFFF:FFFFFFFFFFFFFFF:FFFFFFFFFFFFFFFFFFFFFFFFFFFF
@2237_tom1liz;chr1:942116-942271 N:0:2:3
CCTGTGGACGGCAGCGCAATGAGCGGCGTCCCCCCCGCCCCCGTTCCCGTAAAGGCCCCGGCGCCCCTCCCCCGCCGCCTCCGCTAATTGCCGGCCCCGC
+
FFFFFF:FFFFFFFFFFFF:FFFFFFFFFFFFFFFFFFFFFFFFFFFFFFFFFFFFFFFFFFFFFFFF,FFFF:FFFFFFFFFFFFFFFFFFFFFFFFFF
@2238_tom1liz;chr1:942116-942271 N:0:2:3
GGATGCGCACCCGCCTCCTCACCTGGGGTCTGGCACAGAGCCGAGGGCACCCCCAGGAAGGGGGGCATGAGATGGGGGCCCAGGGCGACGTGAGGGGCAT
+
FFFFFFFFFFFFFFFFFFFF:FFFFFFFFFFFFFFFFFFFFF:FFFFFFFFFF:FFFFF:FFF:FF,FF,FFFFFFFFFFFFFFFFFF:FFFFFF,FFF:
@2239_tom1liz;chr1:942116-942271 N:0:2:3
CGCCGGGGCCTTTACGGGAACGGGGGCGGGGGGGACGCCGCTCATTGCGCTGCCGTCCACAGGGAGCTGCCTCAGCCGCCCCCCTTGCTGTCGCCGCAGA
+
FFFFFFFFFFFFFFFF,FFFFFFFFFFFFFFFFFFFFFFFFFFFFFFFFFFFFFFFFFFFFFFFFFFFFFFFFFFF:FFFFFFFFFFFF,FFFFFFFFFF
@2240_merry2liz;chr1:942116-942271 N:0:2:3
CACAGAGCCGAGGGCACCCCCAGGAAGGGGGGCCTGAGATGGGGGCCCAGGGCGACGTGAGGGGCATTCTGCGGCGACAGCAAGGGGGGCGGCTGAGGCA
+
F:FFFFFFFFFFFFFFFFFFFFFFFFFFFFFFFFFFFFFFFFFFFFFFFFFFFFFFFFFFFFFFFFFFFFFFFFFFFFFFFFFFFFFFFFFFFFFFFFFF
@2241_tom1liz;chr1:942116-942271 N:0:2:3
TGCCTCAGCCGCCCCCCTTGCTGTCGCCGCAGAATGCCCCTCACGTCGCCCTGGGCCCCCATCTCAGGCCCCCCTTCCTGGGGGTGCCCTCGGCTCTGTG
+
FFFFFFFFFFFFFFFFFFFFFFFFFFFFFFFFFFF:FFFFFFFFFFFFFFFFFFFFFFFFFFFFFFFFFFFFFFFFFFFFFFFFFFFFFFFFFFFFFFFF
@2242_tom1liz;chr1:942116-942271 N:0:2:3
CACCCGCCTCCTCACCTGGGGTCTGGCACAGAGCCGAGGGCACCCCCAGGAAGGGGGGCCTGAGATGGGGGCCCAGGGCGACGTGAGGGGCATTCTGCGG
+
FFFFFFFFFFFFFFFFFFFFFFFFFFFFFFFFFFFFFFFFFFFFFFFFFFFFFFFFFFFFFFFFFFFFFFFFFFFFFFFFFFFFFFFFFFFFFFFFFFFF
@2243_tom1liz;chr1:942116-942271 N:0:2:3
TCGCCGCAGAATGCCCCTCACGTCGCCCTGGGCCCCCATCTCAGGCCCCCCTTCCTGGGGGTGCCCTCGGCTCTGTGCCAGACCCCAGGTGAGGAGGCGG
+
FFFFFFFFFFFFFFFFFFFFFFFFFFFFFFFFFFFFFFFFFFFFFFFFFFFFFFFFFFFFFFFFFFFFFFFFFFFFFFFFFFFFFFFFFFFFFFFFFFFF
@2244_tom1liz;chr1:942116-942271 N:0:2:3
GGCGACGTGAGGGGCATTCTGCGGCGACAGCAAGGGGGGCGGCTGAGGCAGCTCCCTGTGGACGGCAGCGCAATGAGCGGCGTCCCCCCCGCCCCCGTTC
+
FFFFFFFFFFFFFFFFFFFFFFFFFFFFFFF:FFFFFFFFFFFFFFFFFFFFFFFFFFFFFFFFFFFFFFFFFFFFFFFF:FFFFFFFFFFFFFFFFFFF
@2245_merry2liz;chr1:942116-942271 N:0:2:3
GCGGGGGGGACGCCGCTCATTGCGCTGCCGTCCACAGGGAGCTGCCTCAGCCGCCCCCCTTGCTGTCGCCGCAGAATGCCCCTCACGTCGCCCTGGGCCC
+
FFFFFFFFFFFFFFFFFFFFFFFFFFFFFFFFFFFFFFFFFFFFFFFFFFFFFFFFFFFFFFFFFFFFFFFFFFFFFFF:FFFFFFFFFFFFFFFFFFFF
@2374_tom1liz;chr1:942390-942508 N:0:2:3
CTCCTTCTGCCGCAGGAGGTCGGCGGGCAGCTCCAGCCTGGGCCGGGGGCAGACGCGGGTCAGCCGCCTCCCGGGCCGCGCGGCCCCGCCCGCCTCCCCG
+
FFFFFFFFFFFFFFFFFFFFF:FFFFFFFFFFFFFFFFFFFFFFFFFFFFFFFFFFFFFFFFFFFFF:FFFFFFFFFFF:FFFFFFFFFFFFFFFFFFFF
@2375_merry1liz;chr1:942390-942508 N:0:2:3
CGCCTGGCAGCAGGAGCTCCTGCGGAAGCAGAACCTGGCCCGGTAGGTGCGGGGAGGCGGGCGGGGCCGCGCGGCCCGGGAGGCGGCTGACCCGCGTCTG
+
FFFFFFFFFFFFFFFFFFFFFFFFFFFFFFFFFFFFFFFFFFFFFFFFFFFFFFFFFFFFFFFFFFFFFFFFFFFFFFFFFFFFFFFFFFFFFFFFFFFF
@2376_tom1liz;chr1:942390-942508 N:0:2:3
GGGCAGACGCGGGTCAGCCGCCTCCCGGGCCGCGCGGCCCCGCCCGCCTCCCCGCACCTACCGGGCCAGGTTCTGCTTCCGCAGGAGCTCCTGCTGCCAG
+
FFFFFFFFFFFFFFFFFFFFFFFFFFFFFFFFFFFFFFFFFFFFFFFFFFFFFFFFFFFFFFFFFFFFFFFFFFFFFFFFFFFFFFFFFFFFFFFFFFFF
@2377_tom1liz;chr1:942390-942508 N:0:2:3
CCTGCCCCTGTCGGAGCCGAGACGGACCGGGTAGGGGATTGCAAAGGGCCGGCTCGGACCGCCTCGGACCCCCCGACCCCGCGTTGTCCCCCTCCCCACC
+
FFFFFFFFFFFFFFFFFFFFFFFFFFFFFFFFFFFFFFFFFFFFFFFFFFFFFFFFFFFFFFFFFFFFFFFFFFFFFFFFFFFFFFFFFFFFFFFFFFFF
@2378_tom1liz;chr1:942390-942508 N:0:2:3
CCATCTCAGGCCCCCCTTCCTGGGGGTGCCCTCGGCTCTGTGCCAGACCCCAGGTGAGGAGGCGGGTGCGCATCCCCTGGGAGCCCGCGTGGAGGCTCGC
+
FFFF:FFFFFFFFFFFFFFFFFFFF,FF:FFFFFFFFFFF:FFFFFFFFFFFFFFFF:FFFFFFFFFFFFFF:FFFFFFF:FFFFFFFFFFFF:FFFFFF
@2379_merry1liz;chr1:942390-942508 N:0:2:3
TGTGCCAGACCCCAGGTGAGGAGGCGGGTGCGCATCCCCTGGGAGCCCGCGTGGAGGCTCGCGGACCCGGCCCTGCCCCTGTCGGAGCCGAGACGGACCG
+
FFFFFFFFFF:FFFF:FFFFFFFFFFFFFFFFFFFFFFFFFFFFFFFFFFFFFFFFFFFFFFFFFFFFFFFFF:FFF:FFFFFFFFFFFFFFFFFFFFFF
@2380_tom1liz;chr1:942390-942508 N:0:2:3
CTGTCGGAGCCGAGACGGACCGGGTAGGGGAGTGCAAAGGGCCGGCTCGGACCGCCTCGGACCCCCCGACCCCGCGTTGTCCCCCTCCCCACCAGGCTAC
+
,:FFFFFFFFF:FFFFFFFFF:FFFF,F:FF,FFFFFFFFF,,FF:,F::FF:FFF,::,FFFFF,FF,F:,FFFFFFFFF,:,F,F,FF,FF,,F:F,F
@2381_merry1liz;chr1:942390-942508 N:0:2:3
CGGTCTCGGGCGCCAGCAGCTGTGGGCGCGCGCTCTCCAGCTCCTTCTGCCGCAGGAGGTCGGCGGGCAGTTCCAGCCTGGGCCGGGGGCAGACGCGGGT
+
FFFFFFFFFFFFFFFFFFFFFFFFFFFFFFFFFFFFFFFFFFFFFFFFFFFFFFFFFFFFFFFFFFFFFFFFFFFFFFFFFFFFFFFFFFFFFFFFFFFF
@2382_merry1liz;chr1:942390-942508 N:0:2:3
CCTTCCTGGGGGTGCCCTCGGCTCTGTGCCAGACCCCAGGTGAGGAGGCGGGTGCGCATCCCCTGGGAGCCCGCGTGGAGGCTCGCGGACCCGGCCCTGC
+
FFFFFFFFFFFFFFFFFFFFFFFFFFFFFFFFFFFFFFFFFFFF,FFFFFFFFFFFFFFFFF:FFFFFFFFFF:FFFFFF:FF,FFFFFFFFFFFFFFFF
@2383_tom1liz;chr1:942390-942508 N:0:2:3
CCAGGCGAACATCTCCGCCTGCGCGGGGGGCAGGAAGCCGTAGCCTGGTGGGGAGGGGGACAACGCGGGGTCGGGGGGTCCGAGGCGGTCCGAGCCGGCC
+
FFFFFFFFFFFFFFFFFFFFFFFFFFFFFFFFFFFFFFFFFFFFFF,F:FFFFFFFFFFF,FFFFFFFFFFFFFFFFFFFFFFFFFFFFFFFFFFFFFFF
@2384_merry1liz;chr1:942390-942508 N:0:2:3
AGGCTACGGCTTCCTGCCCCCCGCGCAGGCGGAGATGTTCGCCTGGCAGCAGGAGCTCCTGCGGAAGCAGAACCTGGCCCGGTAGGTGCGGGGAGGCGGG
+
FFFFFFFFFFFFFFFFFFFFFFFFFFFFFFFFFFFFFFFFFFFFFFFFFFFFFFFFFFFFFFFFFFFFFFFFFFFFFFFFFFFFFFFFFFFFFFFFFFFF
@2385_tom1liz;chr1:942390-942508 N:0:2:3
GGGCCGGGGGCAGACGCGGGTCAGCCGCCTCCCGGGCCGCGCGGCCCCGCCCGCCTCCCCGCACCTACCGGGCCAGGTTCTGCTTCCGCAGGAGCTCCTG
+
FFFFFFFFFFFFFFFFF:F,FFF:FFFFFFFFFFFFFFFFFFFFFFFFFFFF:FFFFFFFFFFFFFFFFFFFFFFFFFFFFFFFFFFFFFFF:FFFFFFF
@2386_merry1liz;chr1:942390-942508 N:0:2:3
GTAGGGGATTGCAAAGGGCCGGCTCGGACCGCCTCGGACCCCCCGACCCCGCGTTGTCCCCCTCCCCACCAGGCTACGGCTTCCTGCCCCCCGCGCAGGC
+
FFFFFFFFFFFFFFFFFFFFFFFFFFFFFFFFFFFFFFFFFFFFFFFFFFFFFFFFFFFFFFFFFFFFFFFFFFFFFF:FFFFFFFFF:FFFFFFFFFFF
@2387_tom1liz;chr1:942390-942508 N:0:2:3
CCACCAGGCTACGGCTTCCTGCCCCCCGCGCAGGCGGAGATGTTCGCCTGGCAGCAGGAGCTCCTGCGGAAGCAGAACCTGGCCCGGTAGGTGCGGGGAG
+
FFFFFFFFFFFFFFFFFFFFFFFFFFFFFFFFFFFFFFFFFFFFFFFFFFFFFFFFFFFFFFFFFFFFFFFFFFFFFFFFFFFFFFFFFFFFFFFFFFFF
@2388_tom1liz;chr1:942390-942508 N:0:2:3
CTCCCCGCACCTACCGGGCCAGGTTCTGCTTCCGCAGGAGCTCCTGCTGCCAGGCGAACATCTCCGCCTGCGCGGGGGGCAGGAAGCCGTAGCCTGGTGG
+
FFFFFFFFFFFFFFFFFFFFFFFFFFFFFFFFF:FFFFFFFFFFFFFFFFFFFFFFFFFFFFFFFFFFFFFFFFFFFFFFFFFFFFFFFFFFFFFFFFFF
@2389_merry1liz;chr1:942390-942508 N:0:2:3
GGGCAGCTCCAGCCTGGGCCGGGGGCAGACGCGGGTCAGCCGCCTCCCGGGCCGCGCGGCCCCGCCCGCCTCCCCGCACCTACCGGGCCAGGTTCTGCTT
+
FFFFFFFFFFFFFFFFFFFFFFFFFFFFFFFFFFFFFFFFFFFFFFFFFFFF:F:FFFFFFFF:FF,FFFFFFFFFFFFFFFF,FFFFFF:FFFF:FFFF
@2390_tom1liz;chr1:942390-942508 N:0:2:3
CCTGGGCCGGGGGCAGACGCGGGTCAGCCGCCTCCCGGGCCGCGCGGCCCCGCCCGCCTCCCCGCACCTACCGGGCCAGGTTCTGCTTCCGCAGGAGCTC
+
:FFFFFFFFFFFFFFFFFFFFFFFFF:FFFFFFF:FFFFFFFFFFFFFFFFFFFFFFFFFFFFFF:FFFFFFFFFFFFFFFFFFFFFFFF,FFFFFFFFF
@2391_tom1liz;chr1:942390-942508 N:0:2:3
TGCTTCCGCAGGAGCTCCTGCTGCCAGGCGAACATCTCCGCCTGCGCGGGGGGCAGGAAGCCGTAGCCTGGTGGGGAGGGGGACAACGCGGGGTCGGGGG
+
FFFFFFFFFFFFF:FFFFFF:FFFFFFFFFFFFFFFFFFFFFFFFFFFFFFFFFFFFFFFFF,FFFFFFFFFFFFFFFFFFFFF:FFFFFFFFFFFFFFF
@2392_merry1liz;chr1:942390-942508 N:0:2:3
GGGGGTGCCCTCGGCTCTGTGCCAGACCCCAGGTGAGGAGGCGGGTGCGCATCCCCTGGGAGCCCGCGTGGAGGCTCGCGGACCCGGCCCTGCCCCTGTC
+
FFFFFFFFFFFFFFFFFFFFF,FFF,F:FFFFFFFFF,:FF:FFFF,FFFFFFF:FFFFF,FFFFFFFFFFFFFFFFFFF:,FFFFFFFFFFFFFFFFFF
@2722_tom1liz;chr1:942539-943078 N:0:2:3
CAGAAGGAGCTGGAGAGCGCGCGCCCACAGCTGCTGGCGCCCGAGACCGCCCTGCGCCCCAACGACGGCGCCGAGGAGCTGCAGCGGCGCGGGGCCCTGC
+
FFFFFFFFFFFFFFFFFFFFFFFFFFFFFFFFFFFFFFFFFFFFFFFFFFFFFFFFFFFFFFFFFFFFFFFFFFFFFFFFFFFFFF:FFFFFFF:FFFFF
@2723_tom1liz;chr1:942539-943078 N:0:2:3
CGAGCCCCCCAAAGACTCGGACGGAGAGGACCCCGAGACGGCAGCTGTTGGGTGCAGGGGGCCCACTCCGGGCCAAGCTCCAGCTGGAGTGGCCGGCGCC
+
FFFFFF:FFFFFFFFFFF:FFFFFFFFFFFFF:FFFFFFFFFFFFFFFFFFFF:FF::FFFFF,,::FFF:FF:,FFFF:,F,,FFFF,,,F,FFFF:F,
@2724_tom1liz;chr1:942539-943078 N:0:2:3
GGGTGCCCACCTGTGGGGAAGTAGGGGCTGACGGCATAAGGGAAGCCCAGGGGCAGTGTGGACCCTGGGAAAAGCCCCTTCCCCTCGGCGCCGGCCCCTC
+
FFFFFFFFFFFFFF:,FFFFFFFFFFFFFFFFFFFFFFFFFFFFFFFFFFFFFFFFFFF:FFFFFFFFFFFFFFFFFFFFFFFFFFFFFFFFFFFFFFFF
@2725_tom1liz;chr1:942539-943078 N:0:2:3
CCTTCCCCTCGGCGCCGGCCCCTCCAGCTGGAGCTTGGCCCGGAGTGGGCCCCCTGCACCCAACAGCTGCCGTCTCGGGGTCCTCTCCGTCCGAGTCTTT
+
FFFFFFFFFFFFFFFFFFFFFFFFFFFFFFFFFFFFFFFFFFFFFFFFFFFFFFFFFFFFFFFFFFFFFFFFFFFFFFFFFFFFFFFFFFFFFFFFFFFF
@2726_tom1liz;chr1:942539-943078 N:0:2:3
GGCGCCCGAGACCGCCCTGCGCCCCAACGACGGCGCCGAGGAGCTGCAGCGGCGCGGGGCCCTGCTGGTGCTGAACCACGGCGCGGCGCCACTGCTGGCC
+
FFFFFFFFFFFFFFFFFFFFFFFFFFFFFFFFFFFFFFFF:FFFFFFFFFFFFFFFFFFF:FFFFFFFFFFFFFFFF,FFFFFFFFFFFF,FFFFFFFFF
@2727_tom1liz;chr1:942539-943078 N:0:2:3
TTATGCCGTCAGCCCCTACTTCCACACAGGTGGGCACCCCCACACTCTAGATCCTTCCAGAGGGCACAGGACTGGCAGGCCGCCTGTGGAAGGGTCTTGG
+
FFFFFFFFFFFFFFFFFFFFFFFFFFFFFFFFFFFFFFFFFFFFFFFFFFFFFFFFFFFFFFFFFFFFFFFFFFFFFFFFFFFFFFFFFFFFFFFFFFFF
@2728_merry2lizmut;chr1:942539-943078 N:0:2:3
CGAGTCCAAGGAGATGACGGGGGCTAGGCTCTGGGCACAAGATGGCTCGGAAGACGAGCCCCCCAAAGACTCGGACGGAGAGGACCCCGAGACGGCAGCT
+
FFFFFFFFFFFFFFFFFFFFFFFFFFFFFFFFFFFFFFFFFFFFFFF:FFFFFFFFFFFFFFFFFF:FFFFFFFFFFFFFFFFFFFFFFFFFFFFFFFFF
@2729_tom1liz;chr1:942539-943078 N:0:2:3
TCTCGGGCGCCAGCAGCTGTGGGCGCGCGCTCTCCAGCTCCTTCTGCCGCAGGAGGTCGGCGGGCAGCTCCAGCCTGGGCCGGGGGCAGACGCGGGTCAG
+
FFFFF:FFFFFFFFFFFFFFFF:FF::FFFFFFFFFFFFFFFFFFFFFFFFFFFFFFFFFFFFFFFFFFFFFFFFFFFFFFF,FFFFFFFFFFFFF,::F
@2730_tom1liz;chr1:942539-943078 N:0:2:3
CGGCCCCTCCAGCTGGAGCTTGGCCCGGAGTGGGCCCCCTGCACCCAACAGCTGCCGTCTCGGGGTCCTCTCCGTCCGAGTCTTTGGGGGGCTCGTCTTC
+
FFFFFFFF,FFFFFFFFFFFFFFFFFFFFFFFFFFFFFFFFFFFFF:FFFFFFFF:FFFFFFFFF,FFFFF:FFFF:FFFFFFFFFFFFFFFFFFFFFFF
@2731_merry2lizmut;chr1:942539-943078 N:0:2:3
CAGCTGCTGGCGCCCGAGACCGCCCTGCGCCCCAACGACGGCGCCGAGGAGCTGCAGCGGCTCGGGGCCCTGATGTTGCTGAGCCACGGCGCGGCGCCAC
+
FFFFFFFFFFFFFFFFFFFFFFFFFFFFFFFFFF,FF,,FFFF,:F,FF,:FFFFFFF,:F,,FFFFF,,F,,,,,F:,,,,,F:,,,,,,,,,,,,,F,
@2732_merry2lizmut;chr1:942539-943078 N:0:2:3
GGGGGGCTCGCCGGGCAGCGTCCCGGGACGGGGTGGGGGGTCCGGAGCCCGGGGGCCCCTGGGGGGGCAGGGCCAGCAGTGGCGCCGCGCCGTGGTTCAG
+
FFFF:FFFFFF:FFFFF,,FFFFFFFFFFFFF::FFF:FF:FFFFF,F:FFF:F,:FF:FFFFFFFF,FFFFFFFFF::FFF:F:FFFFF::FFFF,FFF
@2733_tom1liz;chr1:942539-943078 N:0:2:3
GCCCCTGGGGGGGCAGGGCCAGCAGTGGCGCCGCGCCGTGGTTCAGCACCAGCAGGGCCCCGCGCCGCTGCAGCTCCTCGGCGCCGTCGTTGGGGCGCAG
+
FFFFFFFFFFFFFFFFFFFFFFF,FFFFFFFFFFFFFFFFFFFFFFFFFFFFFFFFFFFFFFFFFFFFFFFFFFFFFFFFF:FFFFFF:FFFFFFFFFFF
@2734_tom1liz;chr1:942539-943078 N:0:2:3
CCCCCCAAGACCCTTCCACAGGCGGCCTGCCAGTCCTGTGCCCTCTGGAAGGATCTAGAGTGTGGGGGTGCCCACCTGTGTGGAAGTAGGGGCTGACGGC
+
FFFFFFFFFFFFFFFFFFFFFFFFFFFFFFFFFFFFFFFFFFFFFFFFFFFFFFFFFFFFFFFFFFFFFFFFFFFFFFFFFFFFFFFFFFFFFFFFFFFF
@2735_merry2lizmut;chr1:942539-943078 N:0:2:3
CTCCGTCCGAGTCTTTGGGGGGCTCGTCTTCCGAGCCATCTTGTGCCCAGAGCCTAGCCCCCGTCATCTCCTTGGACTCGCTGGGCCGCGCTGAGGCAGG
+
FFFFFFFFFFFFFFFFF:FFFFFFFFFFFFFFFFFFFFFFFFFFFFFFFFFFFFFFFFFFFFFFFFFFFFFFFFFFFFFFFFFFFFFFFFFFFFFFFFFF
@2736_merry2lizmut;chr1:942539-943078 N:0:2:3
GTCTTCCGAGCCATCTTGTGCCCAGAGCCTAGCCCCCGTCATCTCCTTGGACTCGCTGGGCCGCGCTGAGGCAGGGCCGGGACCCCCCTTCCGGGGGGCT
+
FFFFFFFFFFFFFFFFFFFFFFFFFFFFFFFFFFFFFFFFFFFFFFFFFFFFFFFFFFFFFFFFFFFFFFFFFFFFFFFFFFFFFFFFFFFFFFFFFFFF
@2737_tom1liz;chr1:942539-943078 N:0:2:3
GCAGCTGTGGGCGCGCGCTCTCCAGCTCCTTCTGCCGCAGGAGGTCGGCGGGCAGCTCCAGCCTGGGCCGGGGGCAGACGCGGGTCAGCCGCCTCCCGGG
+
FFFFFFFFFFFFFFFFFFFFFFFFFFFFFFFFFFFFFFFFFFFFFFFFFFFFFFFFFFFFFFFFFFFFFFFFFFFFFFFFFFFFFFFFFFFFF:FFFFFF
@2738_tom1liz;chr1:942539-943078 N:0:2:3
AACGACGGCGCCGAGGAGCTGCAGCGGCGCGGGGCCCTGCTGGTGCTGAACCACGGCGCGGCGCCACTGCTGGCCCTGCCCCCCCAGGGGCCCCCGGGCT
+
FFFFFFFFFFFFFFFFFFFFFFFFFFFFFFFFFFFFFFFFFFFFFFFFFFFFFFFFFFFFFFFFFFFFFFFFFFFFFFFFFFFFFFFFFFFFFFFFFFFF
@2739_tom1liz;chr1:942539-943078 N:0:2:3
GCGCCGAGGGGAAGGGGCTTTTCCCAGGGTCCACACTGCCCCTGGGCTTCCCTTATGCCGTCAGCCCCTACTTCCACACAGGTGGGCACCCCCACACTCT
+
FFFF:FFFFFF:FFFFFFFFFFFFFFFFFFFFFF:F,FFFFFFFFFFFFFFFFFFFFFFFFFF:FFF:FFF,F,FFFFF:FFFFFF:F:FFFFFFFFFFF
@2740_merry2lizmut;chr1:942539-943078 N:0:2:3
GTGCCTAAGGGGAATTTTTCCTCCCCCCAAGACCCTTCCACAGGCGGCCTGCCAGTCCTGTGCCCTCTGGAAGGATCTAGAGTGTGGGGGTGCCCACCTG
+
FFFFFFFFFFFFFFFFFFFFFFFFFFFFF:FFFFFFFF,FFF:FFFFF,:F,F:FFFF:FFFFFFFFFFF:,FFFFFFFFFFFFFFF,FFFFF:FFFFFF
@2741_merry2lizmut;chr1:942539-943078 N:0:2:3
ACCTCCTGCGGCAGAAGGAGCTGGAGAGCGCGCGCCCACAGCTGCTGGCGCCCGAGACCGCCCTGCGCCCCAACGACGGCGCCGAGGAGCTGCAGCGGCG
+
FFFFFFFFFFFFFFFFFFFFFFFFFFFFFFFFFFFFFFFF:FFFFFFFFFFFFFFFFFFFFFFFFF:FFFFFFFFFFFFFFFFFFFFFF:FFFFFFFFFF
@2742_merry2lizmut;chr1:942539-943078 N:0:2:3
CTCCTTGGACTCGCTGGGCCGCGCTGAGGCAGGGCCGGGACCCCCCTTCCGGGGGGCTCGCCGGGCAGAGTCCCGGGACGGGGTGGGGGGTCCGGATCCC
+
FFFFFFFFFFFFFFFFFFFFFFFFFFFFFFFF:FFFFFFFFFFFFFFFFFFFFFFFFFFFFFFFFFFFFFFFFFFFFFFFFFFFFFFFFFFFFFFF,FFF
@2743_merry2lizmut;chr1:942539-943078 N:0:2:3
TCCCGGCCCTGCCTCAGCGCGGCCCAGCGAGTCCAAGGAGATGACGGGGGCTAGGCTCTGGGCACAAGATGGCTCGGAAGACGAGCCCCCCAAAGACTCG
+
FFFFFFFFFFFFFFFFFFFFFFFFFFFFFFFFFFFFFFFFFFFFFFFFFFFFFFFFFFFFFFFFFFFFFFFFFFFFFFFFFFFFFFFFFFFFFFFFFFFF
@2744_tom1liz;chr1:942539-943078 N:0:2:3
CCCTGGGGGGGCAGGGCCAGCAGTGGCGCCGCGCCGTGGTTCAGCACCAGCAGGGCCCCGCGCCGCTGCAGCTCCTCGGCGCCGTCGTTGGGGCGCAGGG
+
FFFFFFFFFFFFFFFFFFFFFFFFFFFFFFFFFFFFFFFFFFFFFFFFFFFFFFFFFFFFFFFF:FFFFFFF::FFFFFFFFFFFFFFFFFFFFFFFF:F
@2745_merry2lizmut;chr1:942539-943078 N:0:2:3
GGCCGCGCTGAGGCAGGGCCGGGACCCCCCTTCCGGGGGGCTCGCCGGGCAGAGTCCCGGGACGGGGTGGGGGGTCCGGAGCCCGGGGGCCCCTGGGGGG
+
FFFFFFFFFFFFFFFFFFFFFFFFFF:FFFFFFFFFFFFFFFFF:FFFFFFF,FFFFFFFFFFFFFFFFFFFFFFFFFFFFFFFFFFFFFFFFFFFF:FF
@2746_merry2lizmut;chr1:942539-943078 N:0:2:3
GGGCCGGCGCCGAGGGGAAGGGGCTTTTCCCAGGGTCCACACTGCCCCTGGGCTTCCCTTATGCCGTCAGCTCCTACTTCCACACAGGTGGGCACCCCCA
+
FFFFFF:FFFFFFFFFFFFFFFFFFFFFFFFFFFFFFFFFFFFFFFFFFFFFFFFFFFFFFF:FFFFFFFFFFFFFFFFFFFFFFFFFFFFFFFFFFFFF
@2747_merry2lizmut;chr1:942539-943078 N:0:2:3
CAGGGGCAGTGTGGACCCTGGGAAAAGCCCCTTCCCCTCGGCGCCGGCCCCTCCAGCTGGAGCTTGGCCCGGAGTGGGCCCCCTGCACCCAACAGCTGCC
+
FFFFFFFFFFFFFFFFFFFFFFFFFFFFFFF:::F:,FF,FFF:F::,FFF:FF:FFF,:F,,FF:F,FF:,FFFFF:F,:FFF:,FF,FFF,:F,F:,:
@2748_merry2lizmut;chr1:942539-943078 N:0:2:3
CTCGGACCGCCTCGGACCCCCCGACCCCGCGTTGTCCCCCTCCCCACCAGGCTACGGCTTCCTGCCCCCCGCGCAGGCGGAGATGTTCGCCTGGCAGCAG
+
FFFFFFFFFFFFFFFFFFFFFFFFFFFFFFFFFFFFFFFFFFFFFFFFFFFFFFFF:FFFFFF,FFFFFFFFFFFFFFFFFFFFFFFFFFFFFFFFFFFF
@2749_tom1liz;chr1:942539-943078 N:0:2:3
GTGCCCTCTGGAAGGATCTAGAGTGTGGGGGTGCCCACCTGTGTGGAAGTAGGGGCTGACGGCATAAGGGAAGCCCAGGGGCAGTGTGGACCCTGGGAAA
+
FFFFFFFFFFFFFFFFFFFFFFFFFFFFFFFFFFFFFFFFFFFFFFFFFFFFFF:FFFFFFFFFFFF:FFFFFFFFFFFFFFFFFFFFFFFFFFFFFFFF
@2750_merry2lizmut;chr1:942539-943078 N:0:2:3
AGCTGTGGGCGCGCGCTCTCCAGCTCCTTCTGCCGCAGGAGGTCGGCGGGCAGCTCCAGCCTGGGCCGGGGGCAGACGCGGGTCAGCCGCCTCCCGGGCT
+
FFFFF:FFFFFFFFFFFFFFFFFFFFFFFFFFFFFFFFFFFFFFFFFFFFFFFFFFFFFFFFFFFFFFFFFFFFFFFFFFFFFFFFFFFFFFFFFFFFFF
@2751_tom1liz;chr1:942539-943078 N:0:2:3
GGGACCCCCCTTCCGGGGGGCTCGCCGGGCAGAGTCCCGGGACGGGGTGGGGGGTCCGGAGCCCGGGGGCCCCTGGGGGGGCAGGGCCAGCAGTGGCGCC
+
FFFFFFFFFFFFFFFFFFFFFFFFFFFFFFFFFFFFFFFF:FFFFFFFFFFFFFFFFFFFFFFFFFFFFFF,,FFFFFFFFFFFFFFFFFFFFFFFFFF:
@2752_merry2lizmut;chr1:942539-943078 N:0:2:3
TCCAGCTGGAGGGGCCGGCGCCGAGGGGAAGGGGCTTTTCCCAGGGTCCACACTGCCCCTGGGCTTCCCTTATGCCGTCAGCTCCTACTTCCACACAGGT
+
F:FFFFFFFFFFFF:FFFFFFF,FFFFFFFFF:FFFFFFFFFFFFFFFFFFFFFFF:FFF:FFFFF:FFF:FFFFFFFFFFFFFFFFFFFFFFFFFFFFF
@2753_merry2lizmut;chr1:942539-943078 N:0:2:3
GACGGCGCCGAGGAGCTGCAGCGGCGCGGGGCCCTGCTGGTGCTGAACCACGGCGCGGCGCCACTGCTGGCCCTGCCCCCCCAGGGGCCCCCGGGCTCCG
+
FFFFFFFFFFFFFFFFFFFFFFFFFFFFFFFFFFFFFFFFFFFFFFFFFFFFFFFFFFFFFFFF:FFFFFFFFFFFFFFFFFFFFFFFFFFFFFFFFFFF
@2754_tom1liz;chr1:942539-943078 N:0:2:3
AACCACGGCGCGGCGCCACTGCTGGCCCTGCCCCCCCAGGGGCCCCCGGGCTCCGGCCCCCCCACCCCGTCCCGGGACGCTGCCCGGCGAGCCCCCCGGA
+
FFFFFFFFFFFFFFFFFFFFF,FFFFFFF,:FFFFFF,FFFFFFF:FFFFFFFF,F,,FF:FFFFFF:FFFFFFF,F,,FFFFFFFF,FFFF:FFF,FFF
@2755_merry2lizmut;chr1:942539-943078 N:0:2:3
ACTCCGGGCCAAGCTCCAGCTGGAGGGGCCGGCGCCGAGGGGAAGGGGCTTTTCCCAGGGTCCACACTGCCCCTGGGCTTCCCTTATGCCGTCAGCTCCT
+
FFFFFFFFFFFFFFFFFFFFFFFFFFFFFFFFFFFFFFFFFFFFFFFFFFFFFFFFFFFFFFFFFFFFFFFFFFFF,FFFFFFFFFFFFFFFFFFFFFFF
@2756_merry2lizmut;chr1:942539-943078 N:0:2:3
AGTCCAAGGAGATGACGGGGGCTAGGCTCTGGGCACAAGATGGCTCGGAAGACGAGCCCCCCAAAGACTCGGACGGAGAGGACCCCGAGACGGCAGCTGT
+
FFFFFFF:FFF:FFFFFFFFFFFFFFFFFFFFFFFFFFFFFFFFFFFFFFFFFFFFFFFFFFFFFFF:FFFFFFFFF:FFFFFFFFFFFFFFFFFF,FFF
@2757_merry2lizmut;chr1:942539-943078 N:0:2:3
GGCCAAGCTCCAGCTGGAGGGGCCGGCGCCGAGGGGAAGGGGCTTTTCCCAGGGTCCACACTGCCCCTGGGCTTCCCTTATGCCGTCAGCTCCTACTTCC
+
FFFFFFFFFFFFFFFFFFFFFF:FFFFFFFFF:FFFFFFFF:FF:F:FFFFFFFFFFFFFFFFFFFFFFFFFFFFFFF:FFFFFFFFFF,FF:FFFF:FF
@2758_tom1liz;chr1:942539-943078 N:0:2:3
CCCGTCCCGGGACTCTGCCCGGCGAGCCCCCCGGAAGGGGGGTCCCGGCCCTGCCTCAGCGCGGCCCAGCGAGTCCAAGGAGATGACGGGGGCTAGGCTC
+
F:FFFFFFFFFFFFFFFFFF,F:FFFF:FF:FF:F,FF::FF:FFFF,FF:FFFFFFF,FFFFFFF,,FFFFFFF:F:FFFFFF:FFFFFFFFFFFFFF,
@2759_tom1liz;chr1:942539-943078 N:0:2:3
AACGACGGCGCCGCGGAGCTGCAGCGGCGCGGGGCCCTGCTGGTGCTGAACCACGGCGCGGCGCCACTGCTGGCCCTGCCCCCCCAGGGGCCCCCGGGCT
+
FFFFFFFFFFFFFFFFFFFF:FFFFFF:FFFFFFFFFFFFFFF:FF:F:FFFFFFFFFFFFFFFFFFF:F:FFFFF,FFFFF:FFF:FFFFFFFFFF:FF
@2760_merry2lizmut;chr1:942539-943078 N:0:2:3
TCCACAGGCGGCCTGCCAGTCCTGTGCCCTCTGGAAGGATCTAGAGTGTGGGGGTGCCCACCTGTGTGGAAGTAGGAGCTGACGGCATAAGGGAAGCCCA
+
FFFFFFFFF:FFFFFFFFFFFFFFFFFFFFF:FFFFFFFFFFFFFFFFFFFFFFFFFFFFFFFFFFFFFFFFFFFFFFFFFFFFFFFFFFFFFFFFFFFF
@2761_tom1liz;chr1:942539-943078 N:0:2:3
TCTTGTGCCCAGAGCCTAGCCCCCGTCATCTCCTTGGACTCGCTGGGCCGCGCTGAGGCAGGGCCGGGACCCCCCTTCCGGGGGGCTCGCCGGGCAGAGT
+
FFFFFFFFFFFFFFFFFFFFFFFFFFFFFFFFFFFFFFFFFFFFFFFFFFFFFFFFFFFFFFFFFFFFFFFFFFFFFFFFFFFFFFFFFFFFFFFFFFFF
@2762_merry2lizmut;chr1:942539-943078 N:0:2:3
GCCGGCGCCGAGGGGAAGGGGCTTTTCCCAGGGTCCACACTGCCCCTGGGCTTCCCTTATGCCGTCAGCTCCTACTTCCACACAGGTGGGCACCCCCACA
+
FFFFFFFFFFFFFFFFFFFFFFFFFFFFFFFFFFFFFFFFFFFFFFFFFFFFFFFFFFFFFFFFFFFFFFFFF:FFFFF:FFFFFFFFFFFFFFFFFFFF
@2763_merry2lizmut;chr1:942539-943078 N:0:2:3
GCCGCGCAGCCCGGGAGGCGGCTGACCCGCGTCTGCCCCCGGCCCAGGCTGGAGCTGCCCGCCGACCTCCTGCGGCAGAAGGAGCTGGAGAGCGCGCGCC
+
FFFFFFFFFFFFFFFFFFFFFFFFFFFFFFFFFFFFFFFFFFFFFFFFFFFFFFFFFFFFFFFFFFFFFFFFFFFF:FFFFFFFFFFFFF:FFFFFFFFF
@2764_tom1liz;chr1:942539-943078 N:0:2:3
GCCCCTCCAGCTGGAGCGTGGCCCGGAGTGGGCCCCCTGCACCCAACAGCTGCCGTCTCGGGGTCCTCTCCGTCCGAGTATTTGGGGGGCTCGTCTTCCG
+
FFFFFFFFFFF:FFFFF,FFFFFFFF:FFFF:FFFFF:FFF,FFF:F:FF,FF:FFF:FFFF:FFF:F,FFFFFFFFFF,F:,::FFFF:FFFFF,FF,F
@2765_merry2lizmut;chr1:942539-943078 N:0:2:3
GCCGAGGGGAAGGGGCTTTTCCCAGGGTCCACACTGCCCCTGGGCTTCCCTTATGCCGTCAGCTCCTACTTCCACACAGGTGGGCACCCCCACACTCTAG
+
FFFFFFFFFFFFFFFFFFFFFFFFFFFFFFFFFFFFFFFFFFFFFFFFFFFFFFFFFFFFFFFFFFFFFFFFFFFFFFFFFFFFFF,FFFFFF:FFFFFF
@3043_tom1liz;chr1:943233-943397 N:0:2:3
TGCTTTTGGGGAGGGAGAGGGCGTTGGGGAATGGCCCTACCCCACCATCCTTTCCAGGGAGGTAGTGACGGCCAGCCAGCTCCAGCCCCGCCCCAGGAAC
+
FFF:FFFFFFFFFFFFFFFFFFFFFFFFFFFF:,:FFF:FFFFFFFFFFFFFFFFFFFFFFFF,FFFFF,FFFFFFFFFFFFF:FFFFFF:FF,FFFFF:
@3044_tom1liz;chr1:943233-943397 N:0:2:3
GCCCTACCCCACCATCCTTTCCAGGGAGGTAGTGACTGCCAGCCAGCTACAGCCCCGCCCCAGGAACTGGGGCCCCCCCTTACCCGAGTGTACTCTCCAC
+
F::FFF:FF:F:,FF,F:FFFFFFFFF,F::FFF:,FFFFFFF:,FFF,F:FFFFF::F:,FFFFFF,FFF:FFF,FFF,:FFFF:FFFFF,F,F::FFF
@3045_tom1liz;chr1:943233-943397 N:0:2:3
GGGGCCCCCCCTTACCCGAGTGTACTCTCCACAGCCAGACAGGCCCCCCACGAAGCTGCAGACGTCATCCACGGTCCACTTGGTGACGTCCTCAGGGGCT
+
FFFFFFFFFFFFFFFFFFFFFFFFFFFFFFFFFFFFFF:FFFFFFFFFFFFF:FFFFFFFFFFFFFFFFFFFFFFFFFFFFFFFFFFF:FFFFFF:FFFF
@3046_merry2liz;chr1:943233-943397 N:0:2:3
AAAAATTCCCCTTAGGCACCCATCCCCCACCTCAGCAATTGGGGCACACGACGGTCAGGAGACGGGCGGGTATGGGAAAGCCAGCCAGAGCCCTAGTAAC
+
FFFFFFFFF:FFFFF:FFFFF:FF:FFFFFFFF:FFFFFFFF,FFFFFF,FFFFFFF:FFFFFFFFFFFFFF,FFFFFFFFFFFFFF:FFFFFFFFFFFF
@3047_tom1liz;chr1:943233-943397 N:0:2:3
ACTGCCACTGGGCTTTCCTTATGCGGTCAGCCTCTACTTCCACACAGGTGGGCACCCCCACACTCTAGATCCTTCCAGAGGGCACAGGACTGGCAGGCCG
+
FFFF,:,:,:,,:,,,,,,,,,,,,,,,,,,,,,,,,,,:F,,,,,,:,,,,,,,::,,FF,:,,,,::,FFFFFFFFFFF,,FFF:,,,,F::,,:FFF
@3048_tom1liz;chr1:943233-943397 N:0:2:3
CTGCTGCGCACTGCTTTTGGGGAGGGAGAGGGCGTTGGGGAATGGCCCTACCCCACCATCCTTTCCAGGGAGGTAGTGACTGCCAGCCAGCTCCAGCCCC
+
FFFFFFFFFFFFFFFF:FFFFFFFFFFFFFFFFFFFFFFFFFFFFFFFFFFF:FFFFFFFFFFFFFFFFFFFFFFFFFFFFFFFFFFFFFFFFFFFFFFF
@3049_merry2liz;chr1:943233-943397 N:0:2:3
CCCATCCATGGAGAGTCCCCCTACCGCGCCTGAGTTGTGGGGCGTGTTACTAGGGCTCTGGCTGGCTTTCCCATACCCGCCCGTCTCCTGACCGTCGTGT
+
FFFFFFFFFFFFFFFFFFFFFFFFFFFFFFFFFFFFFFFFFFFFFFFFFFFFFFFFFFFFFFFFFFFFFFFFFFFFFFFFFFFFFFFFFFFFFFFFFFFF
@3050_merry2liz;chr1:943233-943397 N:0:2:3
ACTCAGGCGCGGTAGGGGGACTCTCCATGGATGGGGAGGAGGCCCCAGCCCCTGAGGACGTCACCAAGTGGACCGTGGATGACGTCTGCAGCTTCGTGGG
+
FFFFFFFFFFFFFFFFFFFFFFFFFFFFFFFFFFFFFFFF:FFFFFFFFFFFFFFFFFFFFFFFFFFFFFFFFFFFFFFFFFFFFFFFFFFFFFFFFFFF
@3051_merry2liz;chr1:943233-943397 N:0:2:3
GGCGGGTATGGGAAAGCCAGCCAGAGCCCTAGTAACACGCCCCACAACTCAGGCGCGGTAGGGGGACTCTCCATGGATGGGGAGGAGGCCCCAGCCCCTG
+
FFFFFFFFFFFFFFFFFFFFFFFFFFFFFFFFFFFFFFFFFFFFFFFFFFFFFFFFFFFFFFFFFFFFFFFFFFFFFFFFFFFFFFFFFFFFFFFFFFFF
@3052_merry2liz;chr1:943233-943397 N:0:2:3
ACTTGGTGACGTCCTCAGGGGCTGGGGCCTCCTCCCCATCCATGGAGAGTCCCCCTACCGCGCCTGAGTTGTGGGGCGTGTTACTAGGGCTCTGGCTGGC
+
FFFFFFFFFFFFFFFFFFFFFFFFFFFFFFFFFFFFFFFFFFFFFFFFFFFFFFFFFFFFFFFFFFFFFFFFFFFFFFFFFFFFFFFFFF:FFFFFFFFF
@3053_merry2liz;chr1:943233-943397 N:0:2:3
GGGACTCTCCATGGATGGGGAGGAGGCCCCAGCCCCTGAGGACGTCACCAAGTGGACCGTGGATGACGTCTGCAGCTTCTTGGGGGGCCTGTCTGGCTGT
+
FFFFFFFFFFFFFFFFFFFFFFFFFFFFFFFFFFFF:FFF:FFFFFFFFFFFFFFFFFF:FFFF:FFFFFFFFFFFFFF,,FFFFFFFF:FFF:FFFFFF
@3054_tom1liz;chr1:943233-943397 N:0:2:3
GACCGTGGATGACGTCTGCAGCTTCGTGGGGGGCCTGTCTGGCTGTGGAGAGTACACTCGGGTAAGGGGGGGCCCCAGTTCCTGGGGCGGGGCTGGAGCT
+
FFFFFFFFFFFFFFFFFFFFFFFFFF:FFFFFFFFFFFFFFFFFFFFFFFFFFFFFFFF:FFFFFFFFFFFFFFFFFFFFFFFFFFFFFFF:FFFF:FFF
@3055_tom1liz;chr1:943233-943397 N:0:2:3
CACTGCTTTTGGGGAGGGAGAGGGCGTTGGGGAATGGCCCTACCCCACCATCCTTTCCAGGGAGGTAGTGACTGCCAGCCAGCTCCAGCCCCGCCCCAGG
+
FF:FFFFFF,FF:F,FFFFFFFFF,:FFF,:FF,FF:,F,FF,FF:FFFFFFF:FFFFF,FF,FFFFFFF,FFFFFFFFF:FF:,:FFFF,FF,F::FFF
@3056_merry2liz;chr1:943233-943397 N:0:2:3
TCTTGGGGGGAGGAAAAATTCCCCTTAGGCACCCATCCCCCACCTCAGCAATTGGGGCACACGACGGTCAGGAGACGGGCGGGTATGGGAAAGCCAGCCA
+
FFFFFFFFF:FFFFFFFFFFFFFFFFFFFFFFFFFFFFFFFFFFFF:FFFFFFFFFF,FFF,FFFFFFFFFFFFF:FFFFFFFFFFFFFFFFFFFFFFFF
@3057_merry2liz;chr1:943233-943397 N:0:2:3
AAGGGTCTTGGGGGGAGGAAAAATTCCCCTTAGGCACCCATCCCCCACCTCAGCAATTGGGGCACACGACGGTCAGGAGACGGGCGGGTATGGGAAAGCC
+
FFFFFFF,FFF:FFF:FFFFF:FFFFFF:FFF,FF:FFFFFFF:FFFFFFFFFF,FFFF,FFF:FFFFFFFFFFFFFFFFFFFFFFFFFF:FFFFFFFFF
@3058_tom1liz;chr1:943233-943397 N:0:2:3
AGGAGGCCCCAGCCCCTGAGGACGTCACCAAGTGGACCGTGGATGACGTCTGCAGCTTCGTGGGGGGCCTGTCTGGCTGTGGAGAGTACACTCGGGTAAG
+
FFFFFFFFFFFFFFFFFFFFFFFFFFF:FFFFFFFFFFFFFFFFFFFFFFFFF:FFFFFFFFFFFFFFFFFFFFFFFFFFFFFFFFFFFFFFFFFFFFFF
@3059_merry2liz;chr1:943233-943397 N:0:2:3
ATTCCCCTTAGGCACCCATCCCCCACCTCAGCAATTGGGGCACACGACGGTCAGGAGACGGGCGGGTATGGGAAAGCCAGCCAGAGCCCTAGTAACACGC
+
FFFFFFFFFFFFFFFFFFFFFFFFFFFFFFFFFFFFFFFFFFFFFFFFFFFFFFFFFFFFFFFFF:,FFFFFFFFFFFFFFFFFFFFFFFFFFFFFFF:F
@3060_tom1liz;chr1:943233-943397 N:0:2:3
CAGGAGACGGGCGGGTATGGGAAAGCCAGCCAGAGCCCTAGTAACACGCCCCACAACTCAGGCGCGGTAGGGGGACTCTCCATGGATGGGGAGGAGGCCC
+
FFFFFFFFFFFFFFFFFFFFFFFFFFFFFFFFFFFFFFFFFFFFFFFFFFFFFFFFFFFFFFFFFFFF:FF:FF:FFFFFFFFFFFFF:FF::FFFFFFF
@3061_tom1liz;chr1:943233-943397 N:0:2:3
CCCGAGTGTACTCTCCACAGCCAGACAAGCCCCCCACGAAGCTGCAGACGTCATCCACGGTCCACTTGGTGATGTCCTCAGGGGCTGGGGCCTCCTCACC
+
:FFFFFFFF,F:FFFFF::FF:,::F:,:,::,,F:,,,,,,,,,,,,,,,,,,,,,,,,,,,,,,,,,,,,,,,,,,,,,,,,,,,,,,,,,,,,,,,,
@3062_merry2liz;chr1:943233-943397 N:0:2:3
GGTAGTGACTGCCAGCCAGCTCCAGCCCCGCCCCAGGAACTGGGGCCCCCCCTTACCCGAGTGTACTCTCCACAGCCAGACAGGCCCCCCACGAAGCTGC
+
FFFFFFFFFFFFFFFFFFFFFFFFFFFFFFFF:FFFFFFFFFFFFFFFFFFFFFFFFFFFFFFFFFFFFFFFFFFFFFFFF:FFFFFFFFFFFFFFFFFF
@3063_merry2liz;chr1:943233-943397 N:0:2:3
GAAAGCCAGCCAGAGCCCTAGTAACACGCCCCACAACTCAGGCGCGGTAGGGGGACTCTCCATGGATGGGGAGGAGGCCCCAGCCCCTGAGGACGTCACC
+
FFFFFFFFFFFFFFFFFFFFFFFFFFFFFF:FFFFFFFFF,FFFFF,FFFFFFFFFFFFFFFF:FFFFFFFFFFFFFFFFFFFFFFFFFFFFFFFFFF:F
@3064_tom1liz;chr1:943233-943397 N:0:2:3
CCATCCCCCACCTCAGCAATTGGGGCACACGACGGTCAGGAGACGGGCGGGTATGGGAAAGCCAGCCAGAGCCCTAGTAACACGCCCCACAACTCAGGCG
+
FFFFFFFFFFFFFFFFFFFFFFFF:FFF,FFFFFF,FFF::F:FFFFFFF,F,FF,FFFFFFF:FFFFFF::FFFFFFFFFFFFFF,:FFFFFFFF::FF
@3065_merry2liz;chr1:943233-943397 N:0:2:3
GCCAGACAGGCCCCCCACGAAGCTGCAGACGTCATCCACGGTCCACTTGGTGACGTCCTCAGGGGCTGGGGCCTCCTCCCCATCCATGGAGAGTCCCCCT
+
FFFFFFF:FFFFFFFFFFFFFFFFFFFFFF::FFFFFFFFFFFFFFFFFFFFFFFFFFFFFFFFFFFFFFFFFFFFFFFFFFFFFFFFFFFFF:FF:FFF
@3066_merry2liz;chr1:943233-943397 N:0:2:3
ACGGTCAGGAGACGGGCGGGTATGGGAAAGCCAGCCAGAGCCCTAGTAACACGCCCCACAACTCAGGCGCGGTAGGGGGACTCTCCATGGATGGGGAGGA
+
FFFFFFFFFFFFFFFFFFFFFF:FFFFFFFFFFFFFFFFFFFFFFFFFFFFFFFFFFFFFFFFFFFFFFFFFFFFFFFFFFFFFFFFFFFFFFFFFFFFF
@3067_merry2liz;chr1:943233-943397 N:0:2:3
CGGTCCACTTGGTGACGTCCTCAGGGGCTGGGGCCTCCTCCCCATCCATGGAGAGTCCCCCTACCGCGCCTGAGTTGTGGGGCGTGTTACTAGGGCTCTG
+
FFFFFFFFFFFFFFFFFFFFFFFFFFFFFFFFFFFFFFFF,FFFFFFFFFFFFFFFFFFFFFFFFFFFFFFFFFFFFFFFFFFFFFFFFFFFFFFFF:,F
@3068_merry2liz;chr1:943233-943397 N:0:2:3
GAGTGTACTCTCCACAGCCAGACAGGCCCCCCACGAAGCTGCAGACGTCATCCACGGTCCACTTGGTGACGTCCTCAGGGGCTGGGGCCTCCTCCCCATC
+
FFFFFFFFFFFFFFFFFFFFFFFFFFFFFFFFFFFFFFFFFFFFFFFFFFFFFFFFFFFFFFFF:FFFFFFFFFFFFFFFFFFFFFFF:FFFFFFFFF,F
@3069_merry2liz;chr1:943233-943397 N:0:2:3
GGAGAGTACACTCGGGTAAGGGGGGGCCCCAGTTCCTGGGGCGGGGCTGGAGCTGGCTGGCAGTCACTAGCTCCCTGGAAAGGATGGTGGGGTAGGGCCA
+
FFFFFFFFFFFFFFFFFFFFFFFFFFFFFF:FFFFFFFFFFFFFFFFFFFFFFFFFFFFFFFFFFFFFF,FFFFFFFFFF:FFFFFFFFFFFFFFFFFFF
@3070_tom1liz;chr1:943233-943397 N:0:2:3
GGAAGTGGGGCCCCGCCTTACACGAGTGTACTCTCCACAGCCAGACAGGCCCCCCACGAAGCTGCAGACGTCATCCACGGTCCACTTGGTGACGTCCTCA
+
FFFF,F:F:FFFFF,FFFFFF,FFF:FFFFFFFFFFFFFFFFFFFFFFFFFFFFFFFFFFF:FFFF:FFFF:FF,,F,FF,FFFFFF:FFFFFFFF,FFF
@3071_tom1liz;chr1:943233-943397 N:0:2:3
CTACTTCCACACAGGTGGGCACCCCCACACTCTAGATCCTTCCAGAGGGCACAGGACTGGCAGGCCGCCTGTGGAAGGGTCTTGGGGGGAGGAAAAATTC
+
FFFFFFFFFFFFFFFFFFFFFFFFFFFFFFFFFFFFFFFFFFFFFFFFFFFFFFFFFFFFFFFFFFFFFFFFF,FFFFFFFFFFFFFFFFFFFFFFFFFF
@3072_tom1liz;chr1:943233-943397 N:0:2:3
GGGTGCACAGTCCAGTCCCTGCTGCGCACTGCTTTTGGGGAGGGAGAGGGCGTTGGGGAATGGCCCTACCCCACCATCCTTTCCAGGGAGGTAGTGACTG
+
FFFFFFFFFFFFFFFFFFFFFFFFFFFFFFF:FFFFFFFFFFFFFFFFFFFFFFFFFFFFFFFFFFFFFFFFFFFFFFFFFFFFFFFFFFFFFFFFFFFF
@3073_tom1liz;chr1:943233-943397 N:0:2:3
TCCCCTTAGGCACCCATCCCCCACCTCAGCAATTGGGGCACACGACGGTCAGGAAACGGGCGGGTATGGGAAAGCCAGCCAGAGCCCTATTAACACACCC
+
F:FF:FFF:FFF::FFFFF:F::FFFF:FF:FFFFFFF::FFFFFFFFFFFF:F:FF:,FFFFFFFFFFFFF:F,F:FFFFFFF:FFFF,FFFFFF:FFF
@3074_merry2liz;chr1:943233-943397 N:0:2:3
CGACGGTCAGGAGACGGGCGGGTATGGGAAAGCCAGCCAGAGCCCTAGTAACACGCCCCACAACTCAGGCGCGGTAGGGGGACTCTCCATGGATGGGGAG
+
FFFFFFFFFFFFFFFFFFFFFFFFFFFFFFFFFFFFFFFFF:FFFFFFFFFFFFF,FFFFFFFFFFFFFFFFFFFFFFFFFFFFFFFFFFFFFFFFFFFF
@3075_merry2liz;chr1:943233-943397 N:0:2:3
TGCAGCTTCGTGGGGGGCCTGTCTGGCTGTGGAGAGTACACTCGGGTAAGGGGGGGCCCCAGTTCCTGGGGCGGGGCTGGAGCTGGCTGGCAGTCACTAC
+
FF:FFFFFFF:FFF:FFFFFFFFFFFF:FFFFFFFFF:FF:FFFFFFFFFFFFFF,FFFFFFFFFFF:FFFFFFFFFFFFFFFFFF:,FFFFFFFFFFF:
@3076_merry2liz;chr1:943233-943397 N:0:2:3
GTCCCTGCTGCGCACTGCTTTTGGGGAGGGAGAGGGCGTTGGGGAATGGCCCTACCCCACCATCCTTTCCAGGGAGGTAGTGACTGCCAGCCAGCTCCAG
+
FFFFFFFFFFFFFFFFFFFFFFFFFFFFFFFFFFFFFFFFFFFFFFFFFFFFFFFFFFFFFFFFFFFFFFFFFFFFFFFFF:FFFFFFFFFFFFFFFFFF
@3077_merry2liz;chr1:943233-943397 N:0:2:3
CCCACAACTCAGGCGCGGTAGGGGGACTCTCCATGGATGGGGAGGAGGCCCCAGCCCCTGAGGACGTCACCAAGTGGACCGTGGATGACGTCTGCAGCTT
+
FFFFFFFFFFFFFFFFFFFFFFFFFFFFFFFFFFFFFFFFFFFFFFFFFFF:FFFFFFFFFFFFFFFFFFFFFFFFFFFFFFFFFFFFFFFFFFFFFFFF
@3078_tom1liz;chr1:943233-943397 N:0:2:3
AGTTGTGGGGCGTGTTACTAGGGCTCTGGCTGGCTTTCCCATACCCGCCCGTCTCCTGACCGTCGTGTGCCCCAATTGCTGAGGTGGGGGATGGGTGCCT
+
FFFFFFFFFFFFFFFFF:FFFF,FFFFFFFFF:FFFFF:FF:FFFFF,FFFFFFFFFFFFFFFFFFFFF:FFFFFFFFFFFFFFF:FFFFFFF:FFFFFF
@3079_merry2liz;chr1:943233-943397 N:0:2:3
GGGCTTCCCTTATGCCGTCAGCCCCTACTTCCACACAGGTGGGCACCCCCACACTCTAGATCCTTCCAGAGGGCACAGGACTGGCAGGCCGCCTGTGGAA
+
FFFFFFFFFFFFFFFFFFFFFFFFFFFFFFFFFFFFFFFFFFFFFFFFFFFFFFFFFF:FFFFFFFF:FFFFFFFFFFFFFFFFFFFFFFFFFFFFFFFF
@3080_tom1liz;chr1:943233-943397 N:0:2:3
CCCCACCATCCTTTCCAGGGAGGTAGTGACTGCCAGCCAGCTCCAGCCCCGCCCCAGGAACTGGGGCCCCCCCTTACCCGAGTGTACTCTCCACAGCCAG
+
FFFFFFFFFFFFFFFFFFFFFFFFFFFFFFFFFFFFFFFFF:F:FFFFFFFFFFFFFFFFFFFFFFFFFFFFF,FFFFFFFFFFFFFFFFFFFFFFF:FF
@3081_tom1liz;chr1:943233-943397 N:0:2:3
GGCCGGGTATGGGAAAGCCAGCCAGAGCCCGAGTAACACGCCCCACAACTCAGGCGCGGTAGGGGGACTCTCCATGGATGGGGAGGAGGCCCCAGCCCCT
+
FF,FF:FFF:FFFFFFFFFFFFFF:F:FFF,FFFF,:FFFFFFFFFFFFFFFFFFFFFFFFFFFF:FFFF:FFF:FFFF:FFF:FFF,:FFFFFFF,FFF
@3082_tom1liz;chr1:943233-943397 N:0:2:3
GGAAGGGGCTTTTCCCAGGGTCCACACTGCCCCTGGGCTTCCCTTATGCCGTCAGCCCCTACTTCCACACAGGTGGGCACCCCCACACTCTAGATCCTTC
+
FFFFFFFFFFFFFFFFFFFFFFFFFFFFFFFFFFFFFFFFFFFFFFFFFFFF:FFFFFFFFFFFFFFFFFFFFFFFFFFFFFFFFFFFFFFFFFFFFF:F
@3083_tom1liz;chr1:943233-943397 N:0:2:3
CCCCACCTCAGCAATTGGGGCACACGACGGTCAGGAGACGGGCGGGTATGGGAAAGCCAGCCAGAGCCCTAGTAACACGCCCCACAACTCAGGCGCGGTA
+
FFFFFFFFFFFFFFFFFFFFFFFFFFFFFFFFFFFFFFFFFFFFFFFFFFFFFFFFFFFFFF:FFFFFFFFFFFFFFFFFFFFFFFFFFFFFFFFFFFFF
@3084_tom1liz;chr1:943233-943397 N:0:2:3
CTCAGGCGCGGTAGGGGGACTCTCCATGGATGGGGAGGAGGCCCCAGCCCCTGAGGACGTCACCAAGTGGACCGTGGATGACGTCTGCAGCTTCGTGGGG
+
FFFFFFFFFFFFFFFFFFFFFFFFFFFFFFF:FFFFFFFFFFFFFFFFFFFFFFFFFFFFFFFFFFFFFFFFFFFFFFFFFFFFFFFFFFFFFFFFFFFF
@3085_merry2liz;chr1:943233-943397 N:0:2:3
AAAAATTCCCCTTAGGCACCCATCCCCCACCTCAGCAATTGGGGCACACGACGGTCAGGAGACGGGCGGGTATGGGAAAGCCAGCCAGAGCCCTAGTAAC
+
FFF:FFFFFF:FFFFFFFFFFFFFFFFFFFFFFFFFFFFFFFFFFFFFFFFFFFFF:FFFFFFFF:FFFFFFFFF:FFFFFFFFFFF,FFFF:FFF,:FF
@3086_merry2liz;chr1:943233-943397 N:0:2:3
CGCGCCTGAGTTGTGGGGCGTGTTACTAGGGCTCTGGCTGGCTTTCCCATACCCGCCCGTCTCCTGACCGTCGTGTGCCCCAATTGCTGAGGTGGGGGAT
+
FFFFFFFFFFFFFFFFFFFFFFFFFFFFFFFFFFFFFFFFFFFFFFFFFFFFFFFFFFFFFFFFFFFFFFFFFFFFFFFFFFFFFFF:FFFFFFFFFFFF
@3087_merry2liz;chr1:943233-943397 N:0:2:3
GTTACTAGGGCTCTGGCTGGCTTTCCCATACCCGCCCGTCTCCTGACCGTCGTGTGCCCCAATTGCTGAGGTGGGGGATGGGTGCCTAAGGGGAATTTTT
+
FFFFFFFFFFFFFF:FFFFFFFFFFFFFFFFFFFFFFFFFFFFFFFFFFFFFFFFFFFFFFFF,FFFFFFFFFFFFFFFFFFFFFFFFF:FFFFFFFFFF
@3088_tom1liz;chr1:943233-943397 N:0:2:3
AGCCAGAGCCCTAGTAACACGCCCCACAACTCAGGCGCGGTAGGGGGACTCTCCATGGATGGGGAGGAGGCCCCAGCCCCTGAGGACGTCACCAAGTGGA
+
,FFFFFFFFFFFFFFFFFFFFFFFFFFFFFFFFFFFFFFFFFFFFFFFFFFFFFFFFFFFFFFFFFFFFFFFFFFFFFFFFFF::FFFFFFFFFFFFFFF
@3089_tom1liz;chr1:943233-943397 N:0:2:3
AGGAAAAATTCCCCTTAGGCACCCATCCCCCACCTCAGCAATTGGGGCACACGACGGTCAGGAGACGGGCGGGTATGGGAAAGCCAGCCAGAGCCCTAGT
+
FFFFFFFFFFFFFFFFFFFFFFFFFFFFFFFFFFFFF:FFFFFFFFFFFFFFFFFFFFFFF:FFFFFFFFFFFFFFFFFFFFFFFFFFFFFFFFFFFFFF
@3090_merry2liz;chr1:943233-943397 N:0:2:3
CCAGACAGGCCCCCCACGAAGCTGCAGACGTCATCCACGGTCCACTTGGTGACGTCCTCAGGGGCTGGGGCCTCCTCCCCATCCATGGAGAGTCCCCCTA
+
F:F:FFFFFFFFFFFFF:F:FFFFFFFFFFFFFFFFFFFFFFFFFF:FFFFFFFFFFF,:FFFFFFFFFFFFFFFFFFFFFFFFFFFFF:F:FFFFFFFF
@3091_tom1liz;chr1:943233-943397 N:0:2:3
CCTGCTGCGCACTGCTTTTGGGGAGGGAGAGGGCGTTGGGGAATGGCCCTACCCCACCATCCTTTCCAGGGAGGTAGTGACTGCCAGCCAGCTCCAGCCC
+
FF:FF:FFFFFFFF:FFFFFFFFFFF,FFFFFFFFFF:FFFFFFFFFF:FFFFFFF:F:FFFF,FFFFF:FFFFFFFFFFFFF:F:FFFFFFFFFFFFFF
@3092_merry2liz;chr1:943233-943397 N:0:2:3
AGGCGCGGTAGGGGGACTCTCCATGGATGGGGAGGAGGCCCCAGCCCCTGAGGACGTCACCAAGTGGACCGTGGATGACGTCTGCAGCTTCGTGGGGGGC
+
FFFFFFFFFFFFFFFFFFFFFFFFFFFFFFFFFFFFFFFFFFFFFFFFFFFFFFFFFFFFFFFFFFFFFFFFFFFFFFFFFFFFFFF:FFFFF,FFFFFF
@3093_merry2liz;chr1:943233-943397 N:0:2:3
TTGGGGCACACGACGGTCAGGAGACGGTCGGGTATGGGAAAGCCAGCCAGAGCCCTAGTAACACGCCCCACAACTCAGGCGCGGTAGGGGGACTCTCCAT
+
:FFFFFFF::FFFFFFFFFFFFFF:FF,FFFFFFFFFFFFFFFFFFFFFF:F:FFFFFF:FFFF:FFFFFFFFFFFFFFFFFFF:FFFFFF:F:,FF:FF
@3094_tom1liz;chr1:943233-943397 N:0:2:3
TCCACTTGGTGACGTCCTCAGGGGCTGGGGCCTCCTCCCCATCCATGGAGAGTCCCCCTACCGCGCCTGAGTTGTGGGGCGTGTTACTAGGGCTCTGGCT
+
FFFFFFFFFFFFFFFFFFFFFFFFFFFFFFFFFFFFFFFFFFFFFFFFFFFFFFFFFFFFFFFFFFF::FFFFFFFFFFFFFFFFFFFFFFFFFFFFFFF
@3095_tom1liz;chr1:943233-943397 N:0:2:3
AAAAAAAAAAAAGGTGGGGTGCACAGTCCAGTCCCTGCTGCGCACTGCTTTTGGGGAGGGAGAGGGCGTTGGGGAATGGCCCTACCCCACCATCCTTTCC
+
FFFFFFFFFFFFFFFFFFFFFFFFFFFFFFFFF,FFFFFFFFFFFFFFFFFFFFFFFFFFFFFFFFFFFFFFFFFFF,FFFF:FFFFFFFFFFFFFFFFF
@3096_merry2liz;chr1:943233-943397 N:0:2:3
TCAGCAATTGGGGCACACGACGGTCAGGAGACGGGCGGGTATGGGAAAGCCAGCCAGAGCCCTAGTAACACGCCCCACAACTCAGGCGCGGTAGGGGGAC
+
FFFFFFFFFFFFFFFFFFFFFFFFFFFFFFFFFFFFFFFFFFFFFFFFFFFFFFFFFFF:FFFFFFFFFFFFFFFFFFFFFFFFFFFFFFFFFFFFFFFF
@3097_merry2liz;chr1:943233-943397 N:0:2:3
ACTGGCAGGCCGCCTGTGGAAGGGTCTTGGGGGGAGGAAAAATTCCCCTTAGGCACCCATCCCCCACCTCAGCAATTGGGGCACACGACGGTCAGGAGAC
+
:FF:FFFF,:FFFFF,FFF:,F:FF:FF,FF:F:FF,FFFF:FFF,:F:FF:F,,FF,FFFFF,:FFFFFFF:,FFFFFFF,,F,FFFFFFF,F:,:FFF
@3098_tom1liz;chr1:943233-943397 N:0:2:3
TCCAGAGGGCACAGGACTGGCAGGCCGCCTGTGGAAGGGTCTTGGGGGGAGGAAAAATTCCCCTTAGGCACCCATCCCCCACCTCAGCAATTGGGGCACA
+
FFFFF:FFFFFFFFFFFFFFF:FFFFFFFFFFFFFFFFFF:FFFFFFFF:FFFFFFFFFFFFFF:FFFFFFFFFFFFFFF,FFFFFFFFFFFFFFF,FF,
@3099_tom1liz;chr1:943233-943397 N:0:2:3
TGGGGCACACGACGGTCAGGAGACGGGCGGGTATGGGAAAGCCAGCCAGAGCCCTAGTAACACGCCCCACAACTCAGGCGCGGTAGGGGGACTCTCCATG
+
FFFFFFFFFFFFFFFFFFFFFFFFFFFFFFFFFFFFFFFFFFFFFFFFFFFFFFFFFFFFFFFFFFFFFFFFFFFFFFFFFFFFFFFFFFFFFFFFFFFF
@3100_merry2liz;chr1:943233-943397 N:0:2:3
CCGCGCCTGAGTTGTGGGGCGTGTTACTAGGGCTCTGGCTGGCTTTCCCATACCCGCCCGTCTCCTGACCGTCGTGTGCCCCAATTGCTGAGGTGGGGGA
+
F,FFFFFFFFFFFFFFFFFFFFFFFFFFF:FFFFFFFFFFFFFFFFFFFFFF:FFFFFFFFFFFFFFFFFFFFFFFFFFFFFFF:FFFFFFFFFFFFFFF
@3101_merry2liz;chr1:943233-943397 N:0:2:3
TAGTAACACGCCCCACAACTCAGGCGCGGTAGGGGGACTCTCCATGGATGGGGAGGAGGCCCCAGCCCCTGAGGACGTCACCAAGTGGACCGTGGATGAC
+
FFFFFFFFFFFFFFFFFFFFFFFFFFFFFFFFFFFFFFFFFFFFFFFFF,FFFFFFFFFFFFFFFFFFFFFFFFFFFFFFFFFFFFFFFFFFF:FFFFFF
@3102_merry2liz;chr1:943233-943397 N:0:2:3
GTGACTGCCAGCCAGCTCCAGCCCCGCCCCAGGAACTGGGGCCCCCCCTTACCCGAGTGTACTCTCCACAGCCAGACAGGCCCCCCACGAAGCTGCAGAC
+
FFFFFFFFFFFFFFFFFFFFFFFFFFFFFFFFFFFFFFF:FFFFFFFFFFF:FFFFFFFFFF:FFFFFFFFFFFFFFFFFFFFFFFFFF:FFFFFFFFFF
@3103_merry2liz;chr1:943233-943397 N:0:2:3
ACGTCATCCACGGTCCACTTGGTGACGTCCTCAGGGGCTGGGGCCTCCTCCCCATCCATGGAGAGTCCCCCTACCGCGCCTGAGTTGTGGGGCGTGTTAC
+
FFFFFFFFFFFFFFFFFFFFFFFF:FFFFFF::FFFFFFFFFFFFFFFFFF:FFFFFFFFFF:F:FFFFFFFFF,FFFF:FF:FFFF:FFFFFF,FFFFF
@3104_tom1liz;chr1:943233-943397 N:0:2:3
CACCCCCACACTCTAGATCCTTCCAGAGGGCACAGGACTGGCAGGCCGCCTGTGGAAGGGTCTTGGGGGGAGGAAAAATTCCCCTTAGGCACCCATCCCC
+
FFFFFFFFFFFFFFFFFFFFFFFFFFFFFFFFFFFFFFFFFFFFFFFFFFFFFFFFFFFFFFFFFFFFFFFFFFFFFFFFFFFFFFFFFFFF:FFF:FFF
@3105_tom1liz;chr1:943233-943397 N:0:2:3
CGGTCCACTTGGTGACGTCCTCAGGGGCTGGGGCCTCCTCCCCATCCATGGAGAGTCCCCCTACCGCGCCTGAGTTGTGGGGCGTGTTACTAGGGCTCTG
+
FFFFFFFFF:FFFFF:FFFFFFFFF:FFFFF:FFFFFFFFFFFFFFFFFFFFFFF:FFFFFFFFFFFFFFFFFFFFFFFFF:FFFFFFFFFFFFFFFFFF
@3106_tom1liz;chr1:943233-943397 N:0:2:3
CGTCACCAAGTGGACCGTGGATGACGTCTGCAGCTTCGTGGGGGGCCTGTCTGGCTGTGGAGAGTACACTCGGGTAAGGGGGGGCCCCAGTTCCTGGGGC
+
FFFFFFFFFFFFFFFFFFFFFFFFFFFFFFFFFFF,FFFFFFFF:FFFFFFFFFFFFFFF,FFFFFFFFFFFFFFF:FFFFFFFFFFFFFFFFFFFFFF,
@3107_tom1liz;chr1:943233-943397 N:0:2:3
GCGGTAGGGGGACTCTCCATGGATGGGGAGGAGGCCCCAGCCCCTGAGGACGTCACCAAGTGGACCGTGGATGACGTCTGCAGCTTCGTGGGGGGCCTGT
+
FF:FFFFFFFFFFFFFFFFFFF:FFFFFFFFFFFFFFFFFFFFFFFFFFFFFFFFFFFFFFFFFFFFFFFFFFFFFFFFFFFFFFFFFFFFFFFFFFFFF
@3108_tom1liz;chr1:943233-943397 N:0:2:3
GGGGCACACGACGGTCAGGAGACGGGCGGGTATGGGAAAGCCAGCCAGAGCCCTAGTAACACGCCCCACAACTCAGGCGCGGTAGGGGGACTCTCCATGG
+
FFFFFFFFFFFFFFFFFFFFFFFFFFFFFFFFFFFFFFFFFFFFFFFFFFFFFFFFFFFFFFFFFFFFFFFFFFFF:FFFFFFFFFFFFFFFFFFFFFFF
@3109_tom1liz;chr1:943233-943397 N:0:2:3
ACTGCCAGCCAGCTCCAGCCCCGCCCCAGGAACTGGGGCCCCCCCTTACCCGAGTGTACTCTCCACAGCCAGACAGGCCCCCCACGAAGCTGCAGACGTC
+
FFFFFFFFFFFF:FFFFFFFFFFFFFFFFFFFFFFFFFFFFFFFFFFFFFFFFFFFFFFFFFF,FFFFFFFFFFFFFFFFFFFFFFFFFFFFFFFFFFFF
@3110_merry2liz;chr1:943233-943397 N:0:2:3
CTCCATGGATGGGGAGGAGGCCCCAGCCCCTGAGGACGTCACCAAGTGGACCGTGGATGACGTCTGCAGCTTCGTGGGGGGCCTGTCTGGCTGTGGAGAG
+
FFFFFFFFFFFFFFFFFFFFFFFFFFFFFFF:FFFF:FFFFFFFFFFFFFFFFFFFFFFFFFFFFFFFFFFFFFFFFFFFFFFFFFFFFFFFFFFFFFFF
@3111_merry2liz;chr1:943233-943397 N:0:2:3
CATCCTTTCCAGGGAGGTAGTGACTGCCAGCCAGCTCCAGCCCCGCCCCAGGAACTGGGGCCCCCCCTTACCTGAGTGTACTCTCCACAGCCAGACAGGC
+
FFFFFFFFF,F:FF,FFFFFFFFFFFFFFFFFFFFFF,FFFFFFFFFFFFFFFFFFFFFFFFFFFFFFFFFF,:FFFFF,FFFFFFFFFF:FFFFFFFFF
@3112_tom1liz;chr1:943233-943397 N:0:2:3
AGTGTCAGGCAGAAAACACCTGGCAAAAAAAAAAAAAAAAAAAAAAGGTGGGGTGCACAGTCCAGTCCCTGCTGCGCACTGCTTTTGGGGAGGGAGAGGG
+
FFFFFFFFFFFFFFFFFFFFFFFFFFFFFFFFFFFFFFFFFFFFFFFFFFFFFFFFFFFFFFFFFFFFFFFFFFFFFFFFF:FFFFFFFFFFFFFF:FFF
@3113_tom1liz;chr1:943233-943397 N:0:2:3
TCCAGCCCCGCCCCCGGAACTGGGGCCCCCCCTTACCCGCGTGTACTTTCCACAGCCAGACAGGCCCCCCACGAAGCTGCAGACGTCATCCACGGTCCAC
+
F,F:FF::FFFFFF,FFFF,FFFFF,:,FFF:FFF,,FF,FF,FFF:,FF,,FFFF:,,FFFFF:,FFFFF:FFFF,,FFFF,FF:::,F,,:F:FFFF,
@3114_merry2liz;chr1:943233-943397 N:0:2:3
ATGGATGGGGAGGAGGCCCCAGCCCCTGAGGACGTCACCAAGTGGACCGTGGATGACGTCTGCAGCTTCGTGGGGGGCCTGTCTGGCTGTGGAGAGTACA
+
FFFFFFFFFFFFFFFFFFFFFFFFFFFFFFFFFFFFFFFFFFFFFFFFFFFFFFFFFFFFFFFFFFFFFFFFFFFFFFFFFFFFFFFFFFFFFFFF:FFF
@3115_tom1liz;chr1:943233-943397 N:0:2:3
ATGGCCCTACCCCACCATCCTTTCCAGGGAGGTAGTGACTGCCAGCCAGCTCCAGCCCCGCCCCAGGAACTGGGGCCCCCCCTTACCCGAGTGTACTCTC
+
FFF:FFFFFFFFFFFFFFFFFFFFFFFFFFFFFFFFFFFFFFFFFF:FFFFFFFFFFFFFFFFFFFFFFFFFFFFF:FFFFFFFFFFFFFFFFFFFFFFF
@3116_merry2liz;chr1:943233-943397 N:0:2:3
ATCCCCCACCTCAGCAATTGGGGCACACGACGGTCAGGAGACGGGCGGGTATGGGAAAGCCAGCCAGAGCCCTAGTAACACGCCCCACAACTCAGGCGCG
+
F,FF:FFFF,FFFFFFFFFFFFFFFFF:F,FF:FFFFFF::FF,FF:FF,FF:FFFFFFFFFFFF,FFFFF:FFFF:FFFFFFFF,FFFF:FFFFFFFFF
@3117_tom1liz;chr1:943233-943397 N:0:2:3
CAGGCGCGGTAGGGGGACTCTCCATGGATGGGGAGGAGGCCCCAGCCCCTGAGGACGTCACCAAGTGGACCGTGGATGACGTCTGCAGCTTCGTGGGGGG
+
FFFFFFFFFFFFF:FFFFFFFFFFFFFFFFFFFFFFFFFFFFFFFFFFFFFFF:FFFFFFFFFFFFFFFFFFFFFFFFFFFFFFFFFFFFFF:FFFFFFF
@3118_tom1liz;chr1:943233-943397 N:0:2:3
GGCAGAAAACACCTGGCAAAAAAAAAAAAAAAAAAAAAAGGTGGGGTGCACAGTCCAGTCCCTGCTGCGCCCTGCTTTTGGGGAGGGAGAGGGCGTTGGG
+
FFFFFF::FFFF:FFFFFFF:FFFFFFFFFF,FF::FFF,,FFFFFFFFFFFF,FFFFFFFFFFFFF:FF,FFFFFF,FFFFFF,FF:FFFFFF,:,FFF
@3119_merry2liz;chr1:943233-943397 N:0:2:3
GAGGACGTCACCAAGTGGACCGTGGATGACGTCTGCAGCTTCGTGGGGGGCCTGTCTGGCTGTGGAGAGTACACTCGGGTAAGGGGGGGCCCCAGTTCCT
+
FFFFFFFFFFFFFFFFFFFFFFFFFFFFFFFFFFFFFFFFFFFFFFFFFFFFFF:FFFFFFFFFFFFFFFFFFFFFFFFFFFFFFFFFFFFFFFFFFFFF
@3120_tom1liz;chr1:943233-943397 N:0:2:3
GACGTCACCAAGTGGACCGTGGATGACGTCTGCAGCTTCGTGGGGGGCCTGTCTGGCTGTGGAGAGTACACTCGGGTCAGGGGGGGCCCCAGTTCCTGGG
+
FFFFFF:FFF:FF:FFFFFFFF:FFFF::FFF:F,FFFFFF:FFFFF:FFFFFFFFFFFF:FFF,FFFFFFFF:FF,,FFF,FFFF,F,,,FFFF:FFFF
@3121_tom1liz;chr1:943233-943397 N:0:2:3
CATCCATGGAGAGTCCCCCTACCGCGCCTGAGTTGTGGGGCGTGTTACTAGGGCTCTGGCTGGCTTTCCCATACCCGCCCGTCTCCTGACCGTCGTGTGC
+
FFFFFFFFFFFFFFFFFFFFFFF:F:FFFFF:FFFFFFFFFFFFFFFFFFFFFFFFFFFFFFFFFFFFFFFFFF:FFFFFFFFFFFFFFFFFFFFFFFFF
@3122_merry2liz;chr1:943233-943397 N:0:2:3
AGTACACTCGGGTAAGGGGGGGCCCCAGTTCCTGGGGCGGGGCTGGAGCTGGCTGGCAGTCACTACCTCCCTTGAAAGGATGGTGGGGTAGGGCCATTCC
+
F:FFFFFFFFFFF:FFF:FFF,FF:FFFFFFFFFFFFFF:FFFFF:FFFFFFFFFFFFFFFFF:FF:FFFFF,F:F,,FFF:FFFFFFFFFFFFFFFFFF
@3123_merry2liz;chr1:943233-943397 N:0:2:3
AGTAACACGCCCCACAACTCAGGCGCGGTAGGGGGACTCTCCATGGATGGGGAGGAGGCCCCAGCCCCTGAGGACGTCACCAAGTGGACCGTGGATGACG
+
FFFFFFFFFFFFFF:FFFFFFFFFFFFFFFFFFFFFFFFFFFF:F:FFF:FFFFFFFFFFFFFFFF:FFFFFFFFFFFFFFFFFFFFFFFFF:FFFFFFF
@3245_tom1liz;chr1:943678-943828 N:0:2:3
CAGCAGGTGCTCCTCCGTCAGCAGTGGCAGGGTCTCCCCGTCGATCCCCTGCTCCCTGAAGACCTGGAAGGGGGAGGGAGGGAGGGTCAGGACCCGGGTG
+
FFFFFFFFFFFFFFFFFFFFFFFFFFFFFFFFFFFFFF:FFFFFFFFF,FFFFFFFFFF:FFFFFFFFFFFFFFFFFFFFFFFFFFFFFFFFFFFFFFFF
@3246_tom1liz;chr1:943678-943828 N:0:2:3
CCGAGTTCTCGCTCCGGGGCCCGCAGGGTTGGTGGCTGCAGTGGCAGAGCCACGGGGAAGCTGGCCACGTAGAAAACTCGGCCCAGGCGCCTGGCCACCT
+
FFFFFFFFFFFFFFFFFFFFFFFFFFFFFFFFFFFFFFFFFFFFFFFFFFFFFFFFFFFFFFFFFFFFFFFFFFFFFFFFFFFFFFFFFFFFFFFFFFFF
@3247_merry2liz;chr1:943678-943828 N:0:2:3
TCGATCCCCTGCTCCCTGAAGACCTGGAAGGGGGAGGGAGGGAGGGTCAGGACCCGGGTGCTGCTCCATCCTCCAGCCCAGCAGAGCCAAGAGGAGCTGT
+
FFFFFFFFFFFFFFFFFFFFFFFFFFFFFFFFFFFFFFFFFFFFFFFF:FFFFFFFF:FFFFFFFFFFFFFFFFFFFFFFFFFFFFFFFFFFFFFFFFFF
@3248_merry2liz;chr1:943678-943828 N:0:2:3
ACCCACCCAGAGCTTTCTGCCCAGCTGTGGTCTGGAGACCCTGACCTCACTCCCCAGCGTCTCACCTGGGCCCGGATCTTGAGGGCGGGCCCCAGCTTCA
+
FFFFFFFFFFFFFFFFFFFFF,FFFFFFFFFFFFFFFFFFFFFFFFFFFFFFFFFFFFFFFFFFF:FFFFFFFFFFFFF:FFFFFFFFFFFFFF:FFFFF
@3249_merry2liz;chr1:943678-943828 N:0:2:3
TTCCGTGAGCTGCACAAACAGCTCCTCTTGGCTCTGCTGGGCTGGAGGATGGAGCAGCACCCGGGTCCTGACCCTCCCTCCCTCCCCCTTCCAGGTCTTC
+
FFFFFFFFFFFFFFFFFFFFFFFFFFFFFFFFFFFFFFFFFF:FFFFFFFFFFF:FFFFFFFFFFFFFFFFFFFFFFFFFFFFFFFFFFFFFFFFFFFFF
@3250_tom1liz;chr1:943678-943828 N:0:2:3
ATCACTGTTTTTAAAAAATTTCCGTGAGCTGCACAAACAGCTCCTCTTGGCTCTGCTGGGCTGGAGGATGGAGCAGCACCCGGGTCCTGACCCTCCCTCC
+
F,FF,FFFFFFFFFFF:F,::,FFFF:FFF,FFFFFFF:FFF:F,FFFFFFF,::FFFFFFFF,FFF:FFF,FFFF:FFFF,FFFFFF,F,FFFFFFFFF
@3251_merry2liz;chr1:943678-943828 N:0:2:3
TGGTCAGCAGGTGCTCCTCCGTCAGCAGTGGCAGGGTCTCCCCGTCGATCCCCTGCTCCCTGAAGACCTGGAAGGGGGAGGGAGGGAGGGTCAGGACCCG
+
FFFFFFFFFFFFFFFFFFFFFFFFFFFFFFFFFFFFFFFFFFFFFFFFFFFFFFFFFFFFFFFFFFFFFFFFFFFFFFFFFFFFFFFFFFFFFFFFFFFF
@3252_merry2liz;chr1:943678-943828 N:0:2:3
GGCGGGCCCCAGCTTCAGCCCCATGTTGGTCAGCAGGTGCTCCTCCGTCAGCAGTGGCAGGGTCTCCCCGTCGATCCCCTGCTCCCTGAAGACCTGGAAG
+
F:FFFFFFFFFFFFFFFFFFFFFFFFFFFFFFFFFFFFFFFFFFFFFFF,FFFF:FFF,:FFFFFFFFFFFFFFFFFFFFFF:,FFFFFFFFFFFFFFFF
@3253_tom1liz;chr1:943678-943828 N:0:2:3
CAGGGAGCAGGGGATCGACGGGGAGACCCTGCCACTGCTGACGGAGGAGCACCTGCTGACCAACATGGGGCTGAAGCTGGGGCCCGCCCTCAAGATCCGG
+
FFFFFFFFFF,FFFFFFFFFFFFF:,FFFF:FFFFFFF:FFFFFFFFFFFF:FF:FFFFFFFFFFF,FFFFFFFFFF,FFFFFFFFFFFFFFFFF::FFF
@3254_tom1liz;chr1:943678-943828 N:0:2:3
AACCCAACAGATCACTGTTTTTAAAAAATTTCCGTGAGCTGCACAAACAGCTCCTCTTGGCTCTGCTGGGCTGGAGGATGGAGCAGCACCCGGGTCCTGA
+
FFFFFFFFFFFF:F:FFFFFFFFFFFFFFFFFFFFFFFFFFFFFFFFFFFFFFFFFF:FFFFF:FFFFFFFFF:FFF:FFFFFFFFFFFFFFFFFFFFFF
@3255_tom1liz;chr1:943678-943828 N:0:2:3
TTTTGCCAGGTGTTGTCTGCCTGACACTCAAACCCAACAGATCACTGTTTTTAAAAAATTTCCGTGAGCTGCACAAACAGCTCCTCTTGGCTCTGCTGGG
+
FFFFFFFFFFFFFFFFFFFFFFFFFFFFF:FFFFFFFFFFFFFFFFFFFFFFFFFFFFFFFFFFFFFFFFFFFFFFFFFFFFFFFFFFFFFFFFFFFFFF
@3256_merry2liz;chr1:943678-943828 N:0:2:3
AACTCGGCCCAGGCGCCTGGCCACCTGCAGAGAGATGGCCTGGTGGGGGCTGTCGCACACCCACCCAGAGCTTTCTGCCCAGCTGTGGTCTGGAGACCCT
+
FFFFFFFFFFFFFFFFFFF:FFFFFFFFFFFFFFFFFFFFFFFFFFF:FFFFFFFFFFFFFFFFFFFFFFFFFFFFFFFFFFFFFFFFFFFFFFFFFFFF
@3257_merry2liz;chr1:943678-943828 N:0:2:3
GGAGGGAGGGTCAGGACCCGGGTGCTGCTCCATCCTCCAGCCCAGCAGAGCCAAGAGGAGCTGTTTGTGCAGCTCACGGAAATTTTTTAAAAACAGTGAT
+
FFFFFFFFFFFFFFFFFFFFFFFFFFFFFFFFFFFFFFFFFFFFFFFFFFFFFFFFFFFFFFFFFFF:FFFFFFFFFFFFFFFFFFFFFFFFFFFFFFFF
@3258_merry2liz;chr1:943678-943828 N:0:2:3
CTCAAACCCAACAGATCACTGTTTTTAAAAAATTTCCGTGAGCTGCACAAACAGCTCCTCTTGGCTCTGCTGGGCTGGAGGATGGAGCAGCACCCGGGTC
+
FFFFFFFFFFFFFFFFFFFFFFFFFFFFFFFFFFFFFFFFFFFFFFFFFFFFFFFFFFFFFFFFFFFFFFFFFFFFFFFFFFFFFFFFFFFFFFF:FF:F
@3259_merry2liz;chr1:943678-943828 N:0:2:3
CACAAACAGCTCCTCTTGGCTCTGCTGGGCTGGAGGATGGAGCAGCACCCGGGTCCTGACCCTCCCTCCCTCCCCCTTCCAGGTCTTCAGGGAGCAGGGG
+
FFFF:FFFFFFFFFFFFFFFFFFFFFFFFFFFF:FFFFFF:FFFFFFFFFFFFFFFFFF,FFFFFFFF:FFFF:FFFFFFFFFFFFFFFF:FFFFFFFFF
@3260_merry2liz;chr1:943678-943828 N:0:2:3
ACATGGGGCTGAAGCTGGGGCCCGCCCTCAAGATCCGGGCCCAGGTGAGACGCTGGGGAGTGAGGTCAGGGTCTCCAGACCACAGCTGGGCAGAAAGCTC
+
FFFFFFFFF:FFFFFFFFFFFFFFFFFFFFFFFFFFFFFFFFFFFFFF:F:FFFFFFFF,FFFFFFFFFFFFFFFFFFFFFFFFFFFFFFFFFFFFF:FF
@3261_merry2liz;chr1:943678-943828 N:0:2:3
AGCTTTCTGCCCAGCTGTGGTCTGGAGACCCTGACCTCACTCCCCAGCGTCTCACCTGGGCCCGGATCTTGAGGGCGGGCCCCAGCTTCAGCCCCGTGTT
+
FFF:FFFFFFFFFFFFFFFFFFFFFFFFFFFFFFFFFFFFFFFFFFFFFFFFFFFFFFFFFF::FFFFFF,FFFFFF:FFFFFFFFFFFFFFFFF,FFFF
@3262_tom1liz;chr1:943678-943828 N:0:2:3
TCTGGAGACCCTGACCTCACTCCCCAGCGTCTCACCTGGGCCCGGATCTTGAGGGCGGGCCCCAGCTTCAGCCCCATGTTGGTCAGCAGGTGCTCCTCCG
+
FFFFFFFFFFFFFFFFFFFFFFFFFFFFFFFFFFFFFFFFFFFFFFFFFFFFFFFFFF:FFFFFFFFFFFFFFFFF:FFFFFFFFFFFFFFFFFFFFFFF
@3263_merry2liz;chr1:943678-943828 N:0:2:3
GGGCGGGCCCCAGCTTCAGCCCCATGTTGGTCAGCAGGTGCTCCTCCGTCAGCAGTGGCAGGGTCTCCCCGTCGATCCCCTGCTCCCTGAAGACCTGGAA
+
FF:FFFFFFFFFFFFFFFFFFFFFFFFFFFFFFFFFFFFFFFFFFFFFFFFFFFFFFFFFFFFFFFFFFFFFFFFFFFFFFFFFFFFFFFFF:FFFFFFF
@3264_tom1liz;chr1:943678-943828 N:0:2:3
CCCTCCCTCCCCCTTCCAGGTCTTCAGGGAGCAGGGGATCGACGGGGAGACCCTGCCACTGCTGACGGAGGAGCACCTGCTGACCAACATGGGGCTGAAG
+
FFFFFFFFFFFFFFFFFFFFFFFFFFFFFFFFFFFFFFFFFFFFFF,FFFFFFFFFFFFFFFFFFFFFFFFFFFFF:FFFFFFFFFFFFFFFFFFFFFFF
@3265_tom1liz;chr1:943678-943828 N:0:2:3
TCTTGGCTCTGCTGGGCTGGAGGATGGAGCAGCACCCGGGTCCTGACCCTCCCTCCCTCCCCCTTCCAGGTCTTCAGGGAGCAGGGGATCGACGGGGAGA
+
FFFFFFFFFFFFFFFFFFFFFFFFFFFFFFFFFFFFFFFFFFFFFFFFFFFFFFFFFFFFFFFFFFFFFFFFFFFFFFFFFFFFFFFFFFFFFFFFFFFF
@3266_tom1liz;chr1:943678-943828 N:0:2:3
CACGTAGAAAACTCGGCCCAGGCGCCTGGCCACCTGCAGAGAGATGGCCTGGTGGGGGCTGTCGCACACCGACCCAGAGCTTTCTGCCCAGCTGTGGTCT
+
:FFFFF:FFFFFFFFFFFFFFFFFFFFFFFFFF,FF:FFFFFFFF,FFFFF,FF:FFFFFFFF:FFFF:FFFFFFF:FFFFFFFFFFFFF:FFFFFFFFF
@3267_merry2liz;chr1:943678-943828 N:0:2:3
AGCTTTCTGCCCAGCTGTGGTCTGGAGACCCTGACCTCACTCCCCAGCGTCTCACCTGGGCCCGGATCTTGAGGGCGGGCCCCAGCTTCAGCCCCATGTT
+
FFFFF:FFFFFFFFFFFFFFFFFFFFFFFFFFFFFFFFFFFFFFFFFFF:FFFFFFFFFFFFFFFFFFFFFF:FFFFFFFFFFFFFFFFFFFFFFFFFFF
@3268_merry2liz;chr1:943678-943828 N:0:2:3
AGGGTTGGTGGCTGCAGTGGCAGAGCCACGGGGAAGCTGGCCACGTAGAAAACTCGGCCCAGGCGCCTGGCCACCTGCAGAGAGATGGCCTGGTGGGGGC
+
FFFFFFFFFFFFFFFFFFF,FFFFFFFFFFFFFFFFF:FFFFFFFFFFFFFFFFFFFFFFFFF:FFFFFFFFF:FFFFFFFFFFFFFFFFFFFFFF:FFF
@3269_merry2liz;chr1:943678-943828 N:0:2:3
GGGCCCGGATCTTGAGGGCGGGCCCCAGCTTCAGCCCCATGTTGGTCAGCAGGTGCTCCTCCGTCAGCAGTGGCAGGGTCTCCCCGTCGATCCCCTGCTC
+
FFFFFFFFFFFFFFFFFFFFFFFFFFFFFFFFFFFFF:FFFFFFFFFFFFFFFFFFFFFFFFFFFFFFFFFFFFFF:FFFFFFFFFFFFFFFFFFFFFFF
@3270_tom1liz;chr1:943678-943828 N:0:2:3
TGGCCACCTGCAGAGAGATGGCCTGGTGGGGGCTGTCGCACACCGACCCAGAGCTTTCTGCCCAGCTGTGGTCTGGAGACCCTGACCTCACTCCCCAGCG
+
FFFFFFFFFFFFFFFFFFFFFFFFFFFFFFFFFFFFFFFFFFFFFFFFFFFFFFFFFFFFFFFFFFFFFFFFFFFFFFFFFFFFFFFFFFFFFFFFFFFF
@3365_merry2liz;chr1:943888-944173 N:0:2:3
GCGGTGGGAGGCAGGGCCATTGTGTTGAGTGGTGGCTCCTGGAGATTTGTGTGGCCCCACCCCTACCCCCGGCAACCTCAACACAGAGGCTGGGAAGGGT
+
FFFFFFFFFFFFFFFFFFFFFFFFFFFFFFFFFFFFFFFFFFFFFFFFFFFFFFFFFFFFFFFFFFFFFFFFF:FFFFFFFFFFFFFFFFFFFFFFFFFF
@3366_tom1liz;chr1:943888-944173 N:0:2:3
TGGGAGGCAGGGCCATTGTGTTGAGTGGTGGCTCCTGGAGATTTGTGTGGCCCCACCCCTACCCCCGGCAACCTCAACACAGAGGCTGGGAAGGGTCGGG
+
,FFFFFFFFFFFFFFF,FFFFFFFF,FFFFFFFFFFFFFFFFFF:FFFFFFFFFFFFF:FFFFFFFF,F::FFFFFFFFFF:FFFFFFFFFFFFFFFF:F
@3367_tom1liz;chr1:943888-944173 N:0:2:3
AAATAAAGCGGTGGGAGGCAGGGCCATTGTGTTGAGTGGTGGCTCCTGGAGATTTGTGTGGCCCCACCCCTACCCCCGGCAACCTCAACACAGAGGCTGG
+
FFFFFFFFFFFFFFFFFFFFFFFFFFFFFFFFFFFFFFFFFFFFFFFFFFFFFFFFFFFFFFFFFFFFFFFFFFFFFFFFFFFFFFFFFFFFFFFFF:FF
@3368_tom1liz;chr1:943888-944173 N:0:2:3
GCCAGGCGCCTGGGCCGAGTTTTCTACGTGGCCAGCTTCCCCGTGGCTCTGCCACTGCAGCCACCAACCCTGCGGGCCCCGGAGCGAGAACTCGGCACAG
+
FFFFFFFFFFFFFFFFFFFFFFFFFFFFFFFFFFFFFFFFFFFFFFFFFFFFFFFFFFFFFFFFFFFFFFFFFFFFFFFFFFFFFF:FFFFFFFFFFFFF
@3369_merry2liz;chr1:943888-944173 N:0:2:3
GTGAGGTCAGGGTCTCCAGACCACAGCTGGGCAGAAAGCTCTGGGTGGGTGTGCGACAGCCCCCACCAGGCCATCTCTCTGCAGGTGGCCAGGCGCCTGG
+
FFFFFFFFFFFFFFFFFFFFFFFFFFFFFFFFFFFFFFFFFFF,FFFFFFFFFFFFFFFFFFFFFFFFFFFFFFFFFFFFFFFFFFFFFFFFFFFFFFFF
@3370_merry2liz;chr1:943888-944173 N:0:2:3
ACGGCCAGGTCCCCCTATGGAGGGGGCCACGCCCTTGCCGGTCAAACTTCACCCAAGCAGGAGAATGGGTCCTTGGCTCTACTTCCAGGGGCCTCCGACT
+
F:FFFF,,,,,F,,FFFFF,,FF,FF,FF,F:,,FFF,F:F:,FF,FF,FFF:F,:,F,F,F,F,F,,F,FFF,FFFFFFF,,FFFFFF,,FF,,FFF,,
@3371_tom1liz;chr1:943888-944173 N:0:2:3
AAGCGGTGGGAGGCAGGGCCATTGTGTTGAGTGGTGGCTCCTGGAGATTTGTGTGGCCCCACCCCTACCCCCGGCAACCTCAACACAGAGGCTGGGAAGG
+
FFF,F:FFFFFFFFFFFFFFFFFFFFFFFFFFFFFFFFFFFFFFFF:FFFFFF:FFFF,FFFFFFFF:FFFFFFFFFFFFFFFFFF:FFFFFFFFFFFFF
@3372_tom1liz;chr1:943888-944173 N:0:2:3
CACCTGCTGACCAACATGGGGCTGAAGCTGGGGCCCGCCCTCAAGATCCGGGCCCAGGTGAGACGCTGGGGAGTGAGGTCAGGGTCTCCAGACCACAGCT
+
FFFFFFFFFFFFFFFFFFFFF:FFFFF:FFFFFFFFFFFFFFFFFFFFFFFFFFFFFFFFFFFFFF,FFFFFFFFFFFFFFFFFFFFFFFFFFFFFFFFF
@3373_merry2liz;chr1:943888-944173 N:0:2:3
TTTTCTACGTGGCCAGCTTCCCCGTGGCTCTGCCACTGCAGCCACCAACCCTGCGGGCCCCGGAGCGAGAACTCGGCACAGGAGAGCAGCCCTTGTCCCC
+
FFFFFFF:FFFFFFFFFFFFFFFFFFFFFFFFFFFFFFFFFFFFFFFFFFFFFFFFFFFFFFFFFFFFFFFFF:FFFFFFFFFFFFFFFFFFFFFFFFFF
@3374_merry2liz;chr1:943888-944173 N:0:2:3
AACTCGGCACAGGAGAGCAGCCCTTGTCCCCCACGACGGCCACGTCCCCCTATGGAGGGGGCCACGCCCTTGCCGGTCAAACTTCACCCAAGCAGGAGAA
+
FFFFFFFFF:FFFFFFFFFFFFFFFFFFF,FFFFFFFF:FFFFFFFFFFFFFFFFFF:FFFFFFFFF:FFFFFFFFFFFFFFFFFFFFFFFFFFFFFFFF
@3375_merry2liz;chr1:943888-944173 N:0:2:3
CCAGCTTCCCCGTGGCTCTGCCACTGCAGCCACCAGCCCTGCGTGCCCCGGAGCGAGAACTCGGCACAGGAGAGCAGCCCTTGTCCCCCACGACGGCCAC
+
:FFFFFFFF,FFFFFFFF,FFFFFFF,FFFF:FF,,FFFFFFF,FFFF,F::FFFFFF,:FF:FFFFFFFF,FFFF,FF:FFF:F,FFFFFFF,FFFFFF
@3376_merry2liz;chr1:943888-944173 N:0:2:3
AAATAAAGCGGTGGGAGGCAGGGCCATTGTGTTGAGTGGTGGCTCCTGGAGATTTGTGTGGCCCCACCCCTACCCCCGGCAACCTCAACACAGAGGCTGG
+
FFFFFFFFFFFFFFFFFFFFFFFFFFFFFFFF:FFFFFFFFFFF:FFFFFFFFFFFFFFFFFFFF:FFFFFFFFFFFFFFFFFFFFFFFFFFFFFF:FFF
@3377_merry2liz;chr1:943888-944173 N:0:2:3
GGCGTGGCCCCCTCCATAGGGGGACGTGGCCGTCGTGGGGGACAAGGGCTGCTCTCCTGTGCCGAGTTCTCGCTCCGGGGCCCGCAGGGTTGGTGGCTGC
+
FFFFFFFFFFFFFFFFFFFFFFFFFFFFFFFFFF:FFFFFFFFFFFFFFFFFFFFFFFFFFFFFFFFFFFFFFFFFFFFFFFFFFFFFFFFFFFFFFFFF
@3378_merry2liz;chr1:943888-944173 N:0:2:3
CCGGCAAGGGCGTGGCCCCCTCCATAGGGGGACGTGGCCGTCGTGGGGGACAAGGGCTGCTCTCCTGTGCCGAGTTCTCGCTCCGGGGCCCGCAGGGTTG
+
FFFFFFF:FFFFFFFFFFFFF:FFFFFFF:FFFFFFFFFFFFFFFFFFFFFFFFFFFFFFFFFFFFFFFFFFFFFFFFFFFFF:FFFFFFFFFFFFFFFF
@3379_tom1liz;chr1:943888-944173 N:0:2:3
GCAGGTGGCCAGGCGCCTGGGCCGAGTTTTCTACGTGGCCAGCTTCCCCGTGGCTCTGCCACTGCAGCCACCAACCCTGCGGGCCACGGAGCGAGAACTC
+
FFFFF:F,,,,,,:FFFFFFF:F,FFFF:F,::FFF,FF,F,F,FF,,FF:F,F,,F:F,,F,F:FFF:,F,FFF:,FF,:,F,,:FF,F:F,F,F:F,F
@3380_merry2liz;chr1:943888-944173 N:0:2:3
TGGGCCGAGTTTTCTACGTGGCCAGCTTCCCCGTGGCTCTGCCACTGCAGCCACCAACCCTGCGGGCCCCGGAGCGAGAACTCGGCACAGGAGAGCAGCC
+
FFFFFFFFFFFFFFFFFFFFFFFFFFFFFFFFFFFFFFFFFFFFFFFFF:FFFFFFFFFFFFFFFFFFFFFFFFFFFFF,FFFFFFFFFFFFFFF:FFF,
@3381_tom1liz;chr1:943888-944173 N:0:2:3
TTTTCTACGTGGCCAGCTTCCCCGTGGCTCTGCCACTGCAGCCACCAACCCTGCGGGCCCCGGAGCGAGAACTCGGCACAGGAGAGCAGCCCTTGTCCCC
+
FFFFFFFFFFFFFFFFFFFFFFFFFFFFFFFFFFFFFFFFFFFFFFFFFFFFFFFFFFFFFFFFFFFFFFFFFFFFFFFFFFFFFFFFFFFFFFFFFFFF
@3382_tom1liz;chr1:943888-944173 N:0:2:3
TCCTGCTTGGGTGAAGTTTGACCGGCAAGGGCGTGGCCCCCTCCATAGGGGGACGTGGCCGTCGTGGGGGACAAGGGCTGCTCTCCTGTGCCGAGTTCTC
+
FFFFFFFFFFFFFFFFFFFFFFFFFFFF:FFFFFFFFFFF:FFFFFFFFFFFFFFFFFF:FFFFFFF,FFFFFF,F:FF,FFFFFF:,FF:FFFFFF:F,
@3383_merry2liz;chr1:943888-944173 N:0:2:3
CACCCCTACCCCCGGCAACCTCAACACAGAGGCTGGGAAGGGTCGGGGGCCCCTGGAAGTAGAGCCAAGGTCCCATTCTCCTGCTTGGGTGAAGTTTGAC
+
FFFFFFFFFFFFFFFFFFFFFFFFFFFFFFF:FFFFFFFFFFFFFFFFFFFFFFFFFFFFFFFFF:FFFFFFFFFFFF:F,FFFFFFFFFFFFFFFFFFF
@3384_merry2liz;chr1:943888-944173 N:0:2:3
CCCCCGGCAACCTCAACACAGAGGCTGGGAAGGGTCGGGGGCCCCTGGAAGTAGAGCCAAGGTCCCATTCTCCTGCTTGGGTGAAGTTTGACCGGCAAGG
+
FFFFFFFFFFFFFFFFFFFFFFFFFFFFFFFFFFFFFFFFFFFFFFFFFFFFFFFFFFFFFFFFFFFFFFFFFFFFFFFFFFFFFFFFFFFFFFFFFFFF
@3385_tom1liz;chr1:943888-944173 N:0:2:3
GCTCTCCTGTGCCGAGTTCTCGTTCCGGGGCCCGCAGGGTTGGTGGCTGCAGTGGCAGAGCCACGGGGAAGCTGGCCACGTAGAAAACTCGGCCCAGGCG
+
FFFFFFFFF:FFFFFFFFFFFF,FFF:FFFFFFFFFFFFFFFFFFFFFFF:FFFFFFFFFFFFF:FFFFFFFFFFFFFFFFFFFFFFFFFFFFFFFFFFF
@3640_tom2liz;chr1:944674-944820 N:0:2:3
CACCAGCCCAGCCCAGCCCAGCTCTCGATACGTTTGGTCTTTCATGCTGAAAAATAAATAATAAAGCCTGTCCCGTGTCTACTGCCTCCCCCAACTGCAC
+
FFFFFFFFFFFFFFFFFFFFFFFFFFFFFFFFFFFFFFFFFF:FFFFFFFFFFFFFFFFFFFFFFFFFF:FFFFFFFFFFFFFFFFFFFFFFFFFFFFFF
@3641_tom2liz;chr1:944674-944820 N:0:2:3
GCGGGGCTGGCCCCTGGGGAGCTGCAGCAGCTGGCCCAGGGGCCGGAGGACGAGCTGGAGTATCTGCAGCTCTCAGAGGACGACTGAGGCAGCCCATCTG
+
FFFFFFFF:FFFFFFFFFFFFF:FFFFFFFFFFF:FFF,FFFFFFFFFFFFFFFFFFFFFFFFF,FFFFF:FFFFFF:FFFFFFFFFFFFFFFFFF:FFF
@3642_merry2liz;chr1:944674-944820 N:0:2:3
GCCTCCATCTCTCCCCGCAGATGGAGACCCAGACGCAGAGGCGGGGCTGGCCCCTGGGGAGCTGCAGCAGCTGGCCCAGGGGCCGGAGGACGAGCTGGAG
+
FF:FFFFFFFFFFFFFFFFFFFFFFFFFFFF:FFFFFFFFFFFFF,FF:F:FFFFFFFFFFFFFFFFFFFFFFFFFFFFFFFF:FFFFFFFFFFFFFFFF
@3643_tom2liz;chr1:944674-944820 N:0:2:3
AACTGCGCAGACGCCAGCCTCTAGGCCTGACTGCCAGGGAGGTGGAAACCCTGGCCACCAGCCCGGCAGCCCCTACAGGCCCCCCAGATGGGCTGCCTCA
+
FF:FFF,FFFFFFFF:FFFFFFFFFFFFFFFFFFFFFFF:FFFF:FFFF,:FFFFFF,FF,FFFF:FFFFFF:FFFF:FFFFFFFFFFFFFFFFFF:FFF
@3644_merry2liz;chr1:944674-944820 N:0:2:3
GGGTCCAGCCCCGCCTCTGCGTCTGGGTCTCCATCTGCGGGGAGAGATGGAAGCTAGATAAATTTTGCTTTATCAGGAAGAAGCCAGCCTTAGAGGTTAC
+
F:F,,:,FF:,FFF:F,,:FFFF,,:F,FFFFF:FFFFFF,FF,,F,FF,:,F,,F,:FF::,FF,:,F,F:,,,,FF,:,::,::FFF,F,F:F:F,,F
@3645_tom2liz;chr1:944674-944820 N:0:2:3
TAAATTAATTAGTGCCGTGATTAATTAGTGATGAGTAACCTCTAAGGCTGGCTTCTTCCTGATAAAGCAAAATTTATGTAGCCTCCATCTCTCCCCGCAG
+
FFFF::FFFF:FFFFFFFFFFFFFFFFFFFFFFFFFFFFFFFFFFFFFFF:FFFFFFFFFFFFFFFFFFFFFFFFFFFFF:FFFFFFFFFFFFFFFFFFF
@3646_tom2liz;chr1:944674-944820 N:0:2:3
AGCCAGCAACAGGGATAAATTAATTAGTGCCGTGATTAATTAGTGATGAGTAACCTCTAAGGCTGGCTTCTTCCTGATAAAGCAAAATTTATGTAGCCTC
+
FFFFFFFFFFFFFFFFFFFFFFFFFFFFFFFFFFFFFF:FFFFFFFFFFFFFFFFFFFFF:FFFFFFFFFFFFFFFFFFFFFFFFFFFFFFFFFFFFFFF
@3647_tom2liz;chr1:944674-944820 N:0:2:3
CCGGAGGACGAGCTGGAGGATCTGCAGCTCTCAGAGGACGACTGAGGCAGCCCATCTGGGGGGCCTGTAGGGGCTGCCGGGCTGGTGGCCAGTGTTTCCA
+
FFFFFFFFFFFFFFFFFFFFFFFFFFFFFFFFFFFFFFFFFFFFFFFFFFFFFFFFFFFFFFFFFFFFFFFFFFFFFFFFFFFFFFFFFFFFFFFFFFFF
@3648_merry2liz;chr1:944674-944820 N:0:2:3
CTCTAGGCCTGACTGCCAGGGAGGTGGAAACACTGGCCACCAGCCCGGCAGCCCCTACAGGCCCCCCAGATGGGCTGCCTCAGTCGTCCTCTGAGAGCTG
+
FFFFFFFFFFF:FFFFFFFFFFFFFFFFFFFFFFFFFFFFFFFFFFFFFFFFFFFFFFFFFFF:FFFFFFFFFFFFFFFFFFFFFFFFFFFFFFFFF:FF
@3649_merry2liz;chr1:944674-944820 N:0:2:3
ACCCAGACGCAGAGGCGGGGCTGGCCCCTGGGGAGCTGCAGCAGCTGGCCCAGGGGCCGGAGGACGAGCTGGAGGATCTGCAGCTCTCAGAGGACGACTG
+
FFFFFFFFFFFFFFFFFFFFFFFFFFFFFFFFFFFFFFFFFFFFFFFFFFFFFFFFFFFFFFFFFFFFFFFFFFFFFFFFFFFFFFFFFFFFFFFFFFFF
@3650_merry2liz;chr1:944674-944820 N:0:2:3
GGCCAAATGCTCTGTTCTCTGGCAGCCAGCAACAGGGATAAATTAATTAGTGCCGTGATTAATTAGTGATGAGTAACCTCTAAGGCTGGCTTCTTCCTGA
+
FFFFFFFFFFFFFFFFFFFFFFFFFFFFFFFFFFFFFFFFFFFFFFFFFFFFFFFFFFFFFFFFFFFFFFFFFFFFFFFFFFFFFFFFFFFFFFFFFFFF
@3651_tom2liz;chr1:944674-944820 N:0:2:3
GCCCCTGGGGAGCTGCAGCAGCTGGCCCAGGGGCCGGAGGACGAGCTGGAGGATCTGCAGCTCTCAGAGGACGACTGAGGCAGCCCATCTGGGGGGCCTG
+
FFFFFFFFFFFF,FFFFFFFFFFFFFFFFFFFFFFFFFFFFFFFFFFFFFFFFFFFFFFFFFFFFFFFFFFF,FFFFFFFFFFFFFFFFFFFFFFFFFFF
@3652_tom2liz;chr1:944674-944820 N:0:2:3
AGCCCATCTGGCGGGAGGGCAGAGCCACGTGGGCGGGGGGCGTGGGGCTCTGGGCCAGGCTTTTCCCTCCCTGGGAAGGCCAGGCCAAATGCTCTGTTCT
+
FFFFFFFFFFFFFFFFFFFFFFFFFFFFFFF:FFFFFFFFFFFFFFFFFFFFFFFFFFFFFFFFFFFFFFFFFFFFFFFFFFFFFFFFFFFFFFFFFFFF
@3653_merry2liz;chr1:944674-944820 N:0:2:3
CTGCAGCAGCTGGCCCAGGGGCCGGAGGACGAGCTGGAGGATCTGCAGCTCTCAGAGGACGACTGAGGCAGCCCATCTGGGGGGCCTGTAGGGGCTGCCG
+
FFFFFFFFFFFFFFFFFFFFFFFFFFFFFFFFFFFFFFFFFFFFFFFFFFFFFFFFFFFFFFFFFFFFFFFFFFFFFFFFF,FFFFFFFFFFFFFFFFFF
@3654_tom2liz;chr1:944674-944820 N:0:2:3
CCTCCCTGGGAAGGCCATGCCAAATGCTCTGTTCTCTGGCAGCCAGCAACAGGGATAAATTAATTAGTGCCGTGATTAATTAGTGATGAGTAACCTCTAA
+
FFFFFFFFF:FFFFFFF,F:FFFF,:F,FFF:FFFFFFFFFFFF:FFFFFFFFFFFFFFFFFFFF,FFFFFFFFFFFFFFFFFF:F:FFFFFFFFFFFFF
@3655_tom2liz;chr1:944674-944820 N:0:2:3
GGCCTGACTGCCAGGGAGGTGGAAACACTGGCCACCAGCCCGGCAGCCCCTACAGGCCCCCCAGATGGGCTGCCTCAGTCGTCCTCTGAGAGCTGCAGAT
+
FFFFFFFFFFFFFFFFFFFFFFFFFFFFFFFFFFFFFFFFFFFFFFFFFFFF:FFFFFFFFFFFFFFFFFFFFFFFFF:FFFFFFFFFFFFFFFFFFFFF
@3656_merry2liz;chr1:944674-944820 N:0:2:3
AAATTAATTAGTGCCGTGATTAATTAGTGATGAGTAACCTCTAAGGCTGGCTTCTTCCTGATAAAGCAAAATTTATGTAGCCTCCATCTCTCCCCGCAGA
+
FFFFFFFFFFFFFFFFFFFFFFFFFFFFFFFFFFFFFFFFFFFFFFFFFFFFFFFFFFFFFFFFFFFFFFFFFFFFFFFFFFFFFFFFFFFFFFFFFFFF
@3657_merry2liz;chr1:944674-944820 N:0:2:3
CAGCCCAGCTCTCGATACGTTTGGTCTTTCATGCTGAAAAATAAATAATAAAGCCTGTCCCGTGTCTACTGCCTCCCCCAACTGCACAGACGCCAGCCTC
+
FFFFFFFFFFFFFFFFFFFFFFFFFFFFFFFFFFFFFFFFFFFFFFFFFFFFFFFFFFFFFFFFFFFFFFFFFFFFFFFFFFFFFFFFF,FFFFFFFFFF
@3658_merry2liz;chr1:944674-944820 N:0:2:3
CAGCAGCTGGCCCAGGGGCCGGAGGACGAGCTGGAGGATCTGCAGCTCTCAGAGGACGACTGAGGCAGCCCATCTGGGGGGCCTGTAGGGGCTGCCGGGC
+
FFFFFFFFFFFFFFFFFFFFF:FFFFFFFFFFFFFFFFFFFFFFFFFFF:FFFFFFFFFFFFFFFFFFFFFFFFFFFFFFFFFFFFFF:FFFFFFFFFFF
@3659_tom2liz;chr1:944674-944820 N:0:2:3
GTGATGAGTAACCTCTAAGGCTGGCTTCTTCCTGATAAAGCAAAATTTATGTAGCCTCCATCTCTCCCCGCAGATGGAGACCCAGACGCAGAGGCGGGGC
+
FFFFFFFFFFFFFFFFFFFFFFFFFFFFFFFFFFFFFFFFFFFFFFFFFFFFFFFFFFFFFFFFFFFFFFFFFFFFFF:FF,FFFFFFFFFFFFFFFFFF
@3660_tom2liz;chr1:944674-944820 N:0:2:3
CTCCCCGCAGATGGAGACCCAGACGCAGAGGCGGGGCTGGCCCCTGGGGAGCTGCAGCAGCTGGCCCAGGGGCCGGAGGACGAGCTGGAGGATCTGCAGC
+
FF:FFFFFFFFFFFFFFF:FFFFFFFFFFFFFFFFFFFFFFFFFFFFFF,FFFF:FFFFFFFFFFFFFFFFFFFFF,FFFFFFFFFFFFFF:FFFFFFFF
@3661_merry2liz;chr1:944674-944820 N:0:2:3
TGCAGCAGCTGGCCCAGGGGCCGGAGGACGAGCTGGAGGATCTGCAGCTCTCAGAGGACGACTGAGGCAGCCCATCTGGGGGGCCTGTAGGGGCTGCCGG
+
FFFFFFFFFFFFFFFFFFFFFFFFFFFFFFFFF:FFFFFFFFFFFFFFFFFFFFFFFFFFFFFFFF,,FFFFFFFFFFFFFFFFFFFFFFF:FFFFFFFF
@3662_merry2liz;chr1:944674-944820 N:0:2:3
CTACTGCCTCCCCCAACTGCACAGACGCCAGCCTCTAGGCCTGACTGCCAGGGAGGTGGAAACACTGGCCACCAGCCCGGCAGCCCCTACAGGCCCCCCA
+
FFFFFFFFFFFFFFFFFFFFFFFFFFFFFFFFFFFFFFFFFFFFFFFFFFFFFFFFFFFFFFFFFFFFFFFFFFFFFFFFFFFFFFFFFFFFFFFFFFFF
@3663_tom2liz;chr1:944674-944820 N:0:2:3
CCAGCTCGTCCTCCGGCCCCTGGGCCAGCTGCTGCAGCTCCCCAGGGGCCAGCCCCGCCTCTGCGTCTGGGTCTCCATCTGCGGGGAGAGATGGAGGCTA
+
FFFFFFFFFFFFFFFFF::FFFFFFFFFFFFFFFFFFFFFFFFFFFFFFFFFFFFFFFFFFFFFFFFFFFFFFFFFF:FFFFFFFFFFFFFFFFFFFFFF
@3664_tom2liz;chr1:944674-944820 N:0:2:3
CGGGGCTGGCCCCTGGGGAGCTGCAGCAGCTGGCCCAGGGGCCGGAGGACGAGCTGGAGGATCTGCAGCTCTCAGAGGACGACTGAGGCAGCCCATCTGG
+
FFFFFFFFFFFFFFFFF:FFFFFFFF:FFFFFFFFFFFFFFFFFFFFFFFFFFFFFFFFFFFFF:FFFFFFFFFFFFFFFFFFFFFFFFFFFFFFFFFFF
@3665_tom2liz;chr1:944674-944820 N:0:2:3
TCTTCCTGATAAAGCAAAATTTATGTAGCCTCCATCTCTCCCCGCAGATGGAGACCCAGACGCAGAGGCGGGGCTGGCCCCTGGGGAGCTGCAGCAGCTG
+
FFFFFFFFFFFFFFF:FFFFFFFFFFFFFFFFFFFFFFFFFFFFFF:FFFFFFFFFFFFFFFFFFFFFFFFFFF:FFFFFFFFFFFFFFFFFFFFFFFFF
@3666_tom2liz;chr1:944674-944820 N:0:2:3
GCAGCCAGCAACAGGGATAAATTAATTAGTGCCGTGATTAATTAGTGATGAGTAACCTCTAAGGCTGGCTTCTTCCTGATAAAGCAAAATTTATGTAGCC
+
F:FFFFFFFFFFFFFFFFFFFFFFFFFFFFFFFFFFFFFFFFFFFFFFFFFFFFFFFFFFFFFFFFFFFFFFFFFFFF,FFFFF:FFF:FFFFFFFFFF:
@3667_merry2liz;chr1:944674-944820 N:0:2:3
GCTGAAAAATAAATAATAAAGCCTGTCCCGTGTCTACTGCCTCCCCCAACTGCACAGACGCCAGCCTCTAGGCCTGACTGCCAGGGAGGTGGAAACACTG
+
FFFFFFFFFFFFFFFFFFFFFFFFFFFFFFFFFFFFFF:FFFFFFFFFFFFFFFFFFFFFFFFFFFFFFFFFFFFFFFFFFFFFFFFFFF:FFFFFFFFF
@3668_tom2liz;chr1:944674-944820 N:0:2:3
GCAGAGGCGGGGCTGGCCCCTGGGGAGCTGCAGCAGCTGGCCCAGGGGCCGGAGGACGAGCTGGAGGATCTGCAGCTCTCAGAGGACGACTGAGGCAGCC
+
FFFFFFFFFFFFFFFFFFFFFFFFFFFFFFFFFFFFFFFFFFFFFFFFFFFFFFFFFFFFFFFFFFFFF:FFFFFFFFFFFFFFFFFFFFFFFFFFFFFF
@3669_merry2liz;chr1:944674-944820 N:0:2:3
TCTTTCATGCTGAAAAATAAATAATAAAGCCTGTCCCGTGTCTACTGCCTCCCCCAACTGCACAGACGCCAGCCTCTAGGCCTGACTGCCAGGGAGGTGG
+
FFFFFFFFFFFFFFFFFFFFFFFFFFFFFFFFFFFFFFFFFFFFFFFFFFFFFFFFFFFFFFFFFFFFFFFFFFFFFFFFFFFFFFFFFFFFFFFFFFFF
@3670_merry2liz;chr1:944674-944820 N:0:2:3
AGATGGAGACCCAGACGCAGAGGCGGGGCTGGCCCCTGGGGAGCTGCAGCAGCTGGCCCAGGGGCCGGAGGACGAGCTGGAGGATCTGCAGCTCTCAGAG
+
FFFFFFFFFFFFFFFFFFFFFFFFFFFFFFF:FFFFFFFFFFFFFFFFFFFFFFFFFFFFFFFFFFFFFFFFFFF:FF:FFFFFFFFFFFFFF,FFFFFF
@3671_tom2liz;chr1:944674-944820 N:0:2:3
TCCTCCAGCTCGTCCTCCGGCCCCTGGGCCAGCTGCTGCAGCTCCCCAGGGGCCAGCCCCGCCTCTGCGTCTGGGTCTCCATCTGCGGGGAGAGATGGAG
+
FFFFFFFFFFFFFFFFFFFFFFFFFFFFFFFFFFFFFFFFFFFFFFFFFFFFFFFFFFFFFFFFFFFFFFFFFFFFFFFFFFFFFFFFFFFFFFFFFFFF
@3672_tom2liz;chr1:944674-944820 N:0:2:3
GCCTGTCCCGTGTCTACTGCCTCCCCCAACTGCACAGACGCCAGCCTCTAGGCCTGACTGCCAGGGAGGTGGAAACACTGGCCACCAGCCCGGCAGCCCC
+
F,FFFFF,:FFFFFF:FFFF:F:FFFFF,FFFFFFFFFFFFF:FFFF::FFFF::,FFF:FF:F,FF,FFFFFFF:FFFFFFFFFFFFFFFFFFFF:FF:
@3673_merry2liz;chr1:944674-944820 N:0:2:3
CTCTGGCAGCCAGCAACAGGGATAAATTAATTAGTGCCGTGATTAATTAGTGATGAGTAACCTCTAAGGCTGGCTTCTTCCTGATAAAGCAAAATTTATG
+
FFFFFFFFFFFFFFFFFFFFFFFFFFFFFFFFFFFFFFFFFFFFFFFF:FFFFFFFFFFFFFF:F:F:FFFFFFFFFFFFFFFFFFFFFFFFFFFFFFFF
@3674_tom2liz;chr1:944674-944820 N:0:2:3
ATGTATGTAGCCTCCATCTCTCCCCGCAGATGGAGACCCAGACGCAGAGGCGGGGCTGGCCCCTGGGGAGCTGCAGCAGCTGGCCCAGGGGCCGGAGGAC
+
FF,FFFFFFFFFFFFF:FFFFFFFFFFFFFFFFFFFF::FFFFFFFFFFF:FFFFFFFFFFFFFFFFFFFFF:FFFFFFFF:FFFFFFFFFFFFFF:FFF
@3675_tom2liz;chr1:944674-944820 N:0:2:3
GGCCTGACTGCCAGGGAGGTGGAAACACTGGCCACCAGCCCGGCAGCCCCTACAGGCCCCCCAGATGGGCTGCCTCAGTCGTCCTCTGAGAGCTGCAGAT
+
FFFFFFFFFFFFFFFFFFF:FFFFFFFFFFFFFFFFFFFFFFFFFFFFFFFFFFFFFFFFFFFFFFFFFFFFFFFFF,FF:FFFFFFFFFFFFFFFFFFF
@3676_merry2liz;chr1:944674-944820 N:0:2:3
CCTGGGGAGCTGCAGCAGCTGGCCCAGGGGCCGGAGGACGAGCTGGAGGATCTGCAGCTCTCAGAGGACGACTGAGGCAGCCCATCTGGGGGGCCTGTAG
+
FFFFFFFFFFFFFFFFFFFFFFFFFFFFFFFFFFFFFFFFFFFFFFFFFFFFFFFFFFFFFFFFFFF:FFFFFFFFFFFFFFFFFFFFFFFFFFFFFFFF
@3677_tom2liz;chr1:944674-944820 N:0:2:3
CTAAGGCTGGCTTCTTCCTGATAAAGCAAAATTTATGTAGCCTCCATCTCTCCCCGCAGATGGAGACCCAGACGCAGAGGCGGGGCTGGCCCCTGGGGAG
+
FFFFFFFFFFFFFFFFFFFFFFFFFFFFFFFFFFFFFFFFFFFFFFFFFFFFFFFFFFFFFFFFFFFFFFFFFFFFFFFFFFFFFFFFFFFFFFFFFFFF
@3678_tom2liz;chr1:944674-944820 N:0:2:3
GCGTGGGGCTCTGGGCCAGGCTTTTCCCTCCCTGGGAAGGCCAGGCCAAATGCTCTGTTCTCTGGCAGCCAGCAACAGGGATAAATTAATTAGTGCCGTG
+
FFFF,FFFFF:FFFFFFFFFFFFFFFFFFFFFF:FFFFFFFFFFFFFFFF:FFFFFFFFFFFFFFFFFFFFFFFFFFFFF:FFFFFF:FF:FFF:FFFFF
@3679_merry2liz;chr1:944674-944820 N:0:2:3
ATACGTTTGGTCTTTCATGCTGAAAAATAAATAATAAAGCCTGTCCCGTGTCTACTGCCTCCCCCAACTGCACAGACGCCAGCCTCTAGGCCTGACTGCC
+
F:FFF::FFFFFFFFFFFFFFFFFFFFFFFFFFFFFFFFFFFFFFFFFFFFFFFFFFFFFFFFFFF,FFFFFFFFFFFFFF:FFFF:FFF:FF,FFF,FF
@3680_tom2liz;chr1:944674-944820 N:0:2:3
GGCCAGCCCCGCCTCTGCGTCTGGGTCTCCATCTGCGGGGAGAGATGGAGGCTACATAAATTTTGCTTTATCAGGAAGAAGCCAGCCTTAGAGGTTACTC
+
FFFFFFFFFFFFFFFFFFFFFFFFFFFFFFFFFFFFFFFFFFFFFFFFFFFFFFFFFFFFFFFFFFFFFFFFFFFFFFFFFFFFFFFFFFFFFFFFFFFF
@3681_tom2liz;chr1:944674-944820 N:0:2:3
ACGTTTGGTCTTTCATGCTGAAAAATAAATAATAAAGCCTGTCCCGTGTCTACTGCCTCCCCCAACTGCACAGACGCCAGCCTCTAGGCCTGACTGCCAG
+
FFFFFFFFFFFFFFFFFFFFFFFFFFFFFFFFFFFFFFFFFFFFFFFFFFFFFFFFFFFFFFFFFFFFFFFFFFFFFFFFFFFFFFFFFFFFFF,FFFFF
@3682_merry2liz;chr1:944674-944820 N:0:2:3
CCCCAACTGCACAGACGCCAGCCTCTAGGCCTGACTGCCAGGGAGGTGGAAACACTGGCCACCAGCCCGGCAGCCCCTACAGGCCCCCCAGATGGGCTGC
+
FFFFFFFFFFFFFFFFFFFFFFFFFFFFFFFFFFFFFFFFFFFFFFFFFFFFFFFFFFFFFF:,FFFFFFFFF,FFFFFFFFFFFFFFFFFFFFFFFFFF
@3683_tom2liz;chr1:944674-944820 N:0:2:3
TTCAGCAGCCACACCAGCCCAGCCCAGCCCAGCTCTCGATACGTTTGGTCTTTCATGCTGAAAAATAAATAATAAAGCCTGTCCCGTGTCTACTGCCTCC
+
FFFFFFFFFFFFFFFFFFFFFFFFFFFFFFFFFFFFFFFFFFFFFFFFFFFFFFFFFFFFFFFFFFFFFFFFFFFFFFFFF:FFFFFFFFFFFFFFFFFF
@3684_tom2liz;chr1:944674-944820 N:0:2:3
CTGTGGGGCTTCAGCAGCCACACCAGCCCAGCCCAGCCCAGCTCTCGATACGTTTGGTCTTTCATGCTGAAAAATAAATAATAAAGCCTGTCCCGTGTCT
+
FFFFFFFFFFFFFFFFFFFFFFFFFFFFFFFFFFFFFFFFFFFFFFFFFF:FF:FFFFFFFFFFFFFFFFFFFFFFFFFFFFFFFFFFFFFFFFFFFFFF
@3685_merry2liz;chr1:944674-944820 N:0:2:3
AGATGGGCTGCCTCAGTCGTCCTCTGAGAGCTGCAGATCCTCCAGCTCGTCCTCCGGCCCCTGGGCCAGCTGCTGCAGCTCCCCAGGGGCCAGCCCCGCC
+
FFFFFFFFFFFFFFFFFFFFFFFFFFFFFFFFFFFFFFFFFFFFFFFFFFFFFFFF:FFFFFFFFFFFFFFFFFFFFFFFFFFFFFFFFFFFFFFFFFFF
@3686_merry2liz;chr1:944674-944820 N:0:2:3
AGAGCTGCAGATCCTCCAGCTCGTCCTCCGGCCCCTGGGCCAGCTGCTGCAGCTCCCCAGGGGCCAGCCCCGCCTCTGCGTCTGGGTCTCCATCTGCGGG
+
FFFFFFFFFFFFFFFFFFFFFFFFFFFFFFFFFFFFFFFFFFFFFFFFFFFFFFFFFFFFFFFFFFFFFFFFFFFFFFFFFFFFFFFFFFFFFFFFFFFF
@3826_merry1liz;chr1:945037-945166 N:0:2:3
GGATACTGAGGCCCCTGAGCACTCGGCATGGGGTGGAAGACGATGAAGAGGACGAGGAGGAGGGCGAGGAGGACAGCAGCAACTCGGAGGGTGAATGGTC
+
FFFFFFFFFFFFFFFFFFFFFFFFFFFFFFFF:FFFFFFFFFFFFFFFFFFFFFFFFFFFFFFFFFFFFFFFFFFFFFFFFFFFFFFFFFFFFF:FFFFF
@3827_merry1liz;chr1:945037-945166 N:0:2:3
AAGACCATTCACCCTCCGAGTTGCTGCTGTCCTCCTCGCCCTCCTCCTCGTCCTCTTCATCGTCTTCCACCCCATGCCGAGTGCTCAGGGGCCTCAGTAT
+
FFFFFFFFFFFFFF:FFFFFFFFFFFFFFFFFFFFFFFFFFFFFFFFFFFFFFFFFFFFFFFFFFFFFFFFFFFFFFFFF:FFFFFFFFFFFFFFFFFFF
@3828_merry1liz;chr1:945037-945166 N:0:2:3
CCCCACTGTGACTTTGCTGGTGGACCCTGTGGGTGGGAGTCATATGGACTCTGCTTCTTGTTCCTCAGGGATACTGAGGCCCCTGAGCACTCGGCATGGG
+
FFFFFFFFFFFFFFFFFF:FFFFFFFFFFFFFFFFFF,FFFF:F:FFF:FFFFFFFFF:FFFFFFFFFFFFFFFF:FFFFFFF:FFFFF:FFF:FFF::F
@3829_tom2liz;chr1:945037-945166 N:0:2:3
ACAGGGCCACACCCTCTCACCCCAAGACCATTCACCCTCCGAGTTGCTGCTGTCCTCCTCGCCCTCCTCCTCGTCCTCTTCATCGTCTTCCACCCCATGC
+
FFFFFFFFFFFFFFFFFFFFFFFFFFFFFFFFFFFFFFFFFFFFFFFFFFFFFFFFFFFFFFFFFFFFFFFFFFFFFFFFFFFFFFFFFFFFFFFFFFFF
@3830_merry1liz;chr1:945037-945166 N:0:2:3
GATTCTTGTTCCTCAGGGATACTGAGGCCCCTGAGCACTCGGCATGGGGTGGAAGACGATGAAGAGGACGAGGAGGAGGGCGAGGAGGACAGCAGCAACT
+
F,FFFFFFFF::FFFFFFFFF,:F:FFFFFFFFFFFFFFFFFFFFFFFFFFF,FFFFFFFFFFFFFFFFFFFFFFFFFFFFFFFFFFFFFFFFF,FFFFF
@3831_merry1liz;chr1:945037-945166 N:0:2:3
GGGATACTGAGTCCCCTGAGCACTCGGCATGGGGTGGAAGCCGATGAAGAGGACGAGGAGGAGGGAGACGAGGACAGCAGCAACCCGGAGGGTGAATGGT
+
,FFFFF::,,F,,,,,,,,,:F,F,F::F:FFFFFF,,,,,,::,,,,,,:,,,,,,,:,,,,:,,F,,,,,,,:,,,,:F:,,,,:,,,,,,,,,:,:,
@3832_merry1liz;chr1:945037-945166 N:0:2:3
ATTTGGCCTGGCCTTCCCAGGGAGGGAAAAGCCTGGCCCAGAGCCCCACGCCCCCCGCCCACGTGGCTCTGCCCTCCCGCCAGATGGGCTCACAGGGCCA
+
FFFFFFFFFFFFFFFFFFFFFFFFFFFFFFFFFFFFFFFFFFFFFFFFFFFFFFFFFF::FFFFFFFFFFFFFFFFFFFF:FFFFFFFFFFFFFFFF:FF
@3833_tom2liz;chr1:945037-945166 N:0:2:3
AGCGGAGGGAAGGGTGTTGGGAGCCTGGCCACCCTCCTGCCCCCACTGTGACTTTGCTGGTGGACCCTGTGGGTGGGAGTCATATGGACTCTGCTTCTTG
+
FFFFFFFFFFFFFFFFFFFFFFFFFFFFFFFFFFFFFFFFF:FFFFF,FFFFFFF:FFFFFFFFFFFFFFFFFFFFF:FFFFFFFFFFFFFFFFFFFFFF
@3834_merry1liz;chr1:945037-945166 N:0:2:3
CACCCTCCGAGTTGCTGCTGTCCTCCTCGCCCTCCTCCTCGTCCTCTTCATCGTCTTCCACCCCATGCCGAGTGCTCAGGGGCCTCAGTATCCCTGAGGA
+
FFFFFFFFFFFFFFFFFFFFFFFFFFFFFFFFFFFFFFFFFFFFFFFFFFFFFFFFFFFFFFFFFFFFFFFFFFFFFFFFFFFFFFFFFFF,FFFFFFFF
@3835_tom2liz;chr1:945037-945166 N:0:2:3
CCTCGCCCTCCTCCTCGTCCTCTTCATCGTCTTCCACCCCATGCCGAGTGCTCAGGGGCCTCAGTATCCCTGAGGAACAAGAAGCAGAGTCCATATGACT
+
FFFFFFFFFFFFFFFFFFFFFFFFFFFFFFFFFFFFFFFFFFFFFFFFFFFFFFFFFFFFFFFFFFFFFFFFFFFFFFFFFFFFFFFFFFFFFFFFFFFF
@3836_tom2liz;chr1:945037-945166 N:0:2:3
GGCCACACCCTCTCACCCCAAGACCATTCACCCTCCGAGTTGCTGCTGTCCTCCTCGCCCTCCTCCTCGTCCTCTTCATCGTCTTCCACTCCATGCCGAG
+
FFFFFFFFFFFFFFFFFFFFFFFFFFFFFFFFFFFFFFFFF:FFFFFFFFF:FFFFFFFFFFFFFFF:FFFFFFFF:FFFF:FFF:FFF,FFFFFFFFFF
@3837_tom2liz;chr1:945037-945166 N:0:2:3
GAAAAGCCTGGCCCAGAGCCCCACGCCCCCCGCCCACGTGGCTCTGCCCTCCCGCCAGATGGGCTCACAGGGCCACACCCTCTCACCCCAAGACCATTCA
+
FFFFFFFFFFFFFFFFFFFFFFFFFFFFFFFFFFFFFFFFFFFFFFFFFFFFFFFFFFFFFFFFFFFF:FFFFFFFFF:F,FFFFFF:F:FFF:FFFFFF
@3838_merry1liz;chr1:945037-945166 N:0:2:3
GACGATGAAGAGGACGAGGAGGAGGGCGAGGAGGACAGCAGCAACTCGGAGGGTGAATGGTCTTGGGGTGAGAGGGTGTGGCCCTGTGAGCCCATCTGGC
+
FFFFFFFFFFFFFFFFFFFFFFFFFFFFFFFFFFFFFFFFFFFFFFFFFFFFFFFFFFFFFFFFFFFFFFFFFFFFFFFFFFF:FFFFF:,F,F:FF,F:
@3839_merry1liz;chr1:945037-945166 N:0:2:3
CACCCCAAGACCATTCACCCTCCGAGTTGCTGCTGTCCTCCTCGCCCTCCTCCTCGTCCTCTTCATCGTCTTCCACCCCATGCCGAGTGCTCAGGGGCCT
+
FFFFFFFFFFFFFFFFFFFFFFFFFFFFFFFFFFFFFFFFFFFFFFFFFFFFFFFFFFFFFFFFFFFFFFFFFFFFFFFFFFFFFFFFFFFFFFFFFFFF
@3840_merry1liz;chr1:945037-945166 N:0:2:3
CCACCCCATGCCGAGTGCTCAGGGGCCTCAGTATCCCTGAGGAACAAGAAGCAGAGTCCATATGACTCCCACCCACAGGGTCCACCAGCAAAGTCACAGT
+
FFFFFFFFFFFFFFFFFFFFF:F:FFFFFFFFFFFFFFFFFFFFFFFFFFFFFFF:FFFFFFFFFFFFFFFFFFFFFFFFFFFFFFFFFFFFFFFFFFFF
@3841_tom2liz;chr1:945037-945166 N:0:2:3
TAATTTATCCCTGTTGCTGGCTGCCAGAGAACAGAGCATTTGGCCTGGCCTTCCCAGGGAGGGAAAAGCCTGGCCCAGAGCCCCACGCCCCCCGCCCACG
+
FFFFFFFFF:FF:FFFFFFFFFFFFFFFFFFFFFFF:FFFFFFFFFFFFFFFFF,FFFFFFFFFFFFFFFFFFFFFFF,FFF,FF:FFFFF:FFF:FFFF
@3842_merry1liz;chr1:945037-945166 N:0:2:3
AGGGTGTTGGGAGCCTGGCCACCCTCCTGCCCCCACTGTGACTTTGCTGGTGGACCCTGTGGGTGGGAGTCATATGGACTCTGCTTCTTGTTCCTCAGGG
+
FFFFFF:FFFFFFFFFFFFFFFFFFFFFFFFFFFFFFFFFFFFFFFFFFFFF:FFFFFFFFFFFFFFFFFFFFFF:FFFFF:FFFFFFFFFFFFFFFFFF
@3843_merry1liz;chr1:945037-945166 N:0:2:3
TCAGGAAGAAGCCAGCCTTAGAGGTTACTCATCACTAATTAATCACGGCACTAATTAATTTATCCCTGTTGCTGGCTGCCAGAGAACAGAGCATTTGGCC
+
FFFFFFFFFFFFFFFFFFFFFFFFFFFFFFFFFFFFFFFFFFFFFFFFFFFFFFFFFFFFFFFFFFFFFFFFFFFFFFFFFFFFFFFFFFFFFFFFFFFF
@3844_merry1liz;chr1:945037-945166 N:0:2:3
GCTGGTGGACCCTGTGGGTGGGAGTCATAGGGACTCTGCTTCTTGTTCCTCAGGGATACTGAGGCCCCTGAGCACTCGGCATGGGGTGGAAGACGATGAA
+
FFFFFFFFFFFFFFFFFFFFFFFFFFFFF,FFFFFFFFFFFFFFFFFFFFFFFFFFFFFFFFFFFFFFFFFFFFFFFFFFFFFFFFFFFFFFFFFFFFFF
@3845_merry1liz;chr1:945037-945166 N:0:2:3
CCTTCCCAGGGAGGGAAAAGCCTGGCCCAGAGCCCCACGCCCCCTGCCCACGTGGCTCTGCGCTCCCGCCAGATGGGCTCACAGGGCCACACCCTCGCAC
+
FF:FFFF,FF:F,FF,FFF:FFFFFFFFF,,FFFFFFFFFFFFF,,FFFFFFF,:,,::FF,,FF:,,,FF,,FF:FF,FF,F:FF:F:FFF,FFF,:,:
@3846_merry1liz;chr1:945037-945166 N:0:2:3
TGTTCCTCAGGGATACTGAGGCCCCTGAGCACTCGGCATGGGGTGGAAGACGATGAAGAGGACGAGGAGGAGGGCGAGGAGGACAGCAGCAACTCGGAGG
+
FFFFFFFFFFFFF:FFFFFFFFFFFFFFFFFFFFFFFFFFFFFFFFFFFFFFFFFFFFFFFFFFFFFFFFFFFFFFFFFFFFFFFFFFFFFFFFFFFFFF
@3847_merry1liz;chr1:945037-945166 N:0:2:3
CACTAATTAATTTATCCCTGTTGCTGGCTGCCAGAGAACAGAGCATTTGGCCTGGCCTTCCCAGGGAGGGAAAAGCCTGGCCCAGAGCCCCACGCCCCCC
+
FFFFFFFFF:F:FFFFFFFFFFFFFF:FFFFFFFFFFFFFFFFFFFFFFFFFFFFFFFFFFFFFFFFFFFFFFFFFFFFFFFFFFFFFFF:FF,FFFFFF
@3848_tom2liz;chr1:945037-945166 N:0:2:3
ACTCGGAGGGTGAATGGTCTTGGGGTGAGAGGGTGTGGCCCTGTGAGCCCATCTGGCGGGAGGGCAGAGCCACGTGGGCGGGGGGCGTGGGGCTCTGGGC
+
FFFFFFFFFFFFFFFFFFFFFFFFFFFFFFFFFFFFFFFFFFFFFFFFFFFFFFFFFFFFFFFFFFFFFFFFFFFFFFFFFFFFFFFFFFFFFFFFFFFF
@3849_merry1liz;chr1:945037-945166 N:0:2:3
ACTGTGACTTTGCTGGTGGACCCTGTGGGTGGGAGTCATATGGACTCTGCTTCTTGTTCCTCAGGGATACTGAGGCCCCTGAGCACTCGGCATGGGGTGG
+
FFFFFFFFFFFFFFFFFFFFFFFFFFFFFFFFFFFFFFFFFFFFFFFFFFFF:FFFFFFFFFFFFFFFFFFFFFFFFFFFFFFFFFFFFFFFFFFFFFFF
@3850_tom2liz;chr1:945037-945166 N:0:2:3
AGGGTGTTGGGAGCCTGGCCACCCTCCTGCCCCCACTGTGACTTTGCTGGTGGACCCTGTGGGTGGGAGTCATATGGACTCTGCTTCTTGTTCCTCAGGG
+
FFFFFFFFFFFFFFFFFFFFFFFFFFFFFFFFF:FFFFFFFFFFFFFFFFFFFFFFFFFFFFFFFFFFFFFFFFFFFFFFFFFFFF:FFFFFFF:FFFFF
@3851_tom2liz;chr1:945037-945166 N:0:2:3
TCATCGTCTTCCACCCCATGCCGAGTGCTCAGGGGCCTCAGTATCCCTGAGGAACAAGAAGCAGAGTCCATATGACTCCCACCCACAGGGTCCACCAGCA
+
F:FFFFFFFFFFFF:FFFFFFFFFFF,FFFFFFFFFF:FFFFFFFFFFFFFFFFFFFFFFFFFFFFFFFFFFFFFFFFFFFFFFFFFFFFFFFFFFFFFF
@3852_tom2liz;chr1:945037-945166 N:0:2:3
GATGGGCTCACAGGGCCACACCCTCTCACCCCAAGACCATTCACCCTCCGAGTTGCTGCTGTCCTCCTCGCCCTCCTCCTCGTCGTCTTCATCGTCTTCC
+
FFFFFFFFFFFFFFFFFFFFFFFFFFFFFFFFFFFFFFFFFFFFFFFFFFFFFFFFFFFFFFFFFFFFFFFFFFFFFFFFFFFFFFFFFFFFF:F,FFFF
@4068_tom2liz;chr1:945498-945673 N:0:2:3
GCCTTCCAGCTGGAAGACCTGAACTTCCCTGAGATCAAACGAAGGAAGATGGCTGACAGGAAGGATGAGGACAGGAAGCAATTTAAAGACCTCTTTGACC
+
FFFFFFFFFFFFFFFFFFFFFFFFFFFF:FFFFFFFFFFFFFFFFFFFFFFFFFFFFFFFFFFFFFFFFFFFFFFFFFFFF:FFFFFFFFFFFFFFFFFF
@4069_tom2liz;chr1:945498-945673 N:0:2:3
AAACGAAGGAAGATGGCTGACAGGAAGGATGAGGACAGGAAGCAATTTAAAGACCTCTTTGACCTGAACAGCTCTGAAGAGGACGACACCGAGGGATTCT
+
FF:FFFFFFFFFFFFFFFFFFFFFFFFFFFF,F:FFFFFFFFFFFFFFF,FFFFFFFFFFFFFFFFFFFFFFFFFFFFFF,FFFFFFFFFFFFFFFFFFF
@4070_merry2liz;chr1:945498-945673 N:0:2:3
AAATTGGCCACATGGGGCCCTGGTGGTGGGTCTGGCGATGCCTGGCCCTGCTGTGGCCGCCAGCCCCTGCCCTCTCTCACCTGAGCCCCTGGTTCTTTGG
+
FFFFFFFFFFFFFFFFFFFF,:FFFFFF:FFFFFFFFFFFFFF:FFFFFFFFFFFFFFFFFFFFFFFFFFFFFFFFFFFFFFFFFFFFFF:,:FFFFFFF
@4071_tom2liz;chr1:945498-945673 N:0:2:3
CCGTGAGGAGAAGCAGGAAGGGCTCTGCCTTTGACCTTGGACATGGGATAGACAACTTGGAGGATGGCTTTGTGATTTGGGAACAGAGGGGACTAGAAAT
+
FFFFFFFFFFFFFFFFFFFFFFFFFFFFFFFFFFFFFFFFFFFFFFFFFFFFFFFFFFFFFFFFFFFFFFFFFFFFFFFFFFFFFFFFFFFFFFFFFFFF
@4072_tom2liz;chr1:945498-945673 N:0:2:3
TCCCTGAGATCAAACGAAGGAAGATGGCTGACAGGAAGGATGAGGACAGGAAGCAATTTAAAGACCTCTTTGACCTGAACAGCTCTGAAGAGGACGACAC
+
FFFFFFFFFFFFFFFFFFFFFFFFFFFFFFFFFFFFFFFFFFFFFFFFFFF:FFFFFFFFFFFFFFFFFFFFFFFFFFFFFFFFFFFFFFFFFFFFFFFF
@4073_merry2liz;chr1:945498-945673 N:0:2:3
TTCCTTCGTTTGATCTCAGGGAAGTTCAGGTCTTCCAGCTGGAAGGCCAAAGAACCAGGGGCTCAGGTGAGAGAGGGCAGGGGCTGGCGGCCACAGCAGG
+
,:FFFFFFFFFFFFF,FFFFFFFFFFFFFFFF:F:FFFFFFF:FFFFFFFFFFFFFFFFF:FFFFFFFFFFFFFF:FFFFFFFFFFFFFFFFFFFFFFFF
@4074_merry2liz;chr1:945498-945673 N:0:2:3
TCCTCTTCAGAGCTGTTCAGGTCAAAGAGGTCTTTAAATTGCTTCCTGTCCTCATCCTTCCTGTCAGCCATCTTCCTTCGTTTGATCTCAGGGAAGTTCA
+
FFFFFFFFFFFFFFFFFFFFFFFFFFFFFFFFFFFFFFFFFFFFFFFFFFFFFFFFFFFFFFFFFFFFFFFFFFFFFFF:FFFFFFFFFFFFFFFFFFFF
@4075_merry2liz;chr1:945498-945673 N:0:2:3
ACTGAGGTTGGCCCCAGCTGGGCCAGAGACTGGTGAGCCCCCTGCAGGATGGGTACAGGTGGCCCTCGTGGCTCTGGGAAGTCCAGCAGAGCCCTCCAGG
+
FFFFFFFFFFFFFFFFFFFFFFFFFFFFFFFFFFFFFFFFFFFFFFFFFFFFFFFFFFFFFFFFFFFFFFFFFFFFFFFFFFFFFFFFFFFFFFFFFFFF
@4076_tom2liz;chr1:945498-945673 N:0:2:3
GGGGACTAGAAATTGGCCACATGGGGCCCTGGTGGTGGGTCTGGCGATGCCTGGCCCTGCTGTGGCCGCCAGCCCCTGCCCTCTCTCACCTGAGCCCCTG
+
FFFFFFFFFFFFFFFFFFFFFFFFFFFFFF:FFFFFFFFFFFFFFFFFFFFFFFFFFFFFFFFFFFFFFFFFFFFFFFFFFFFFFFFFFFFFFFFFFFFF
@4077_merry2liz;chr1:945498-945673 N:0:2:3
CTGGGAGCACCACGCAGGCCCCACCTCTCTCCGAGAATCCCTCGGTGTCGTCCTCTTCAGAGCTGTTCAGGTCAAAGAGGTCTTTAAATTGCTTCCTGTC
+
FFFFFFFFFFFFFFFFFFFFFFFFFFFFFFFFFFFFFFFFFFFF:FFFFFFFFFFFFFFFFFFFFFFFFFFFFFFFFFFFFFFFFFFFFFFFFFFFFFFF
@4078_merry2liz;chr1:945498-945673 N:0:2:3
AACAGAGGGGACTAGAAATTGGCCACATGGGGCCCTGGTGGTGGGTCTGGCGATGCCTGGCCCTGCTGTGGCCGCCAGCCCCTGCCCTCTCTCACCTGAG
+
FFFFFFFFFFFFFFFFFFFFFFFFFFFFFFFFFFF:FFFFFFFFFFFFFFFFFFFFFFFFFFFFFFFFFFFFFFFFFFFFFFF:FFFFFFFFFFFFFFFF
@4079_tom2liz;chr1:945498-945673 N:0:2:3
CCCCCTGCAGGATGGGTACAGGTGGCCCTCGTGGCTCTGGGAAGTCCAGCAGAGCCCTCCAGGCCCACCCTTTCCCTGGGAGCACCACGCAGGCCCCACC
+
FFFFFFFFFFFFFFFFFFFFFFFFFFFFFFFFFFFFFFFFFF,FF:F:::FFFFFFFFFFFFFFFFFF::FFFFFFFFFFFFFFFFFFFFFFFFFFF::F
@4080_merry2liz;chr1:945498-945673 N:0:2:3
CTGGTTCTTTGGCCTTCCAGCTGGAAGACCTGAACTTCCCTGAGATCAAACGAAGGAAGATGGCTGACAGGAAGGATGAGGACAGGAAGCAATTTAAAGA
+
FFFFFFFFFFFFFFFFFFFFFFFFFFFFFFFFFFFFFFFFFFFFFFFFFFFFF:FFFFFFFFFFFFFFFFFFFFFFFFFFFFFFFFFFFFFF:FFFFFFF
@4081_merry2liz;chr1:945498-945673 N:0:2:3
CTCCCAGGGGAAGGGTGGGCCTGGAGGGCTCTGCTGGACTTCCCAGAGCCACGAGGGCCACCTGTACCCATCCTGCAGGGGGCTCACCAGTCTCTGGCCC
+
FFFFFFFFFFFFFFFFFFFFFFFFFFFFFFFFFFFFFFFFFFFFFFFFFFFFFFFFFFFFFFFFFFFFFFFFFFFFFFFFFFFFFFFFFFFFFFFFFFFF
@4082_merry2liz;chr1:945498-945673 N:0:2:3
GCGCTGGCACCAGAAGCCTGGCAACACTGAGGTTGGCCCCAGCTGGGCCAGAGACTGGTGAGCCCCCTGCAGGATGGGTACAGGTGGCCCTCGTGGCTCT
+
FFFFFFFFFFFFFFFFFFFFFFFFFFF:FFFFFFFFFFFF:FFFFFFFFFFFFFFFFFFFFFFFFFFFFFFFFFFFFFFFFFFFFF:F:FFFFFFFFFFF
@4083_merry2liz;chr1:945498-945673 N:0:2:3
CAGAGACTGGTGAGCCCCCTGCAGGATGGGTACAGGTGGCCCTCGTGGCTCTGGGAAGTCCAGCAGAGCCCTCCAGGCCCACCCTTCCCCTGGGAGCACC
+
FFFFFFFFFFFFFFFFFFFFFFFFFFFFFFFFFFFFFFFFFFFFFFFFFFFFFFFFFFFFFFFFFFFFFFFFFFFFFFFFFFFFFFFFFFFFFFFFF:FF
@4084_merry2liz;chr1:945498-945673 N:0:2:3
AACAGCTCTGAAGAGGACGACACCGAGGGATTCTCGGAGAGAGGTGGGGCCTGCGTGGTGCTCCCAGGGGAAGGGTGGGCCTGGAGGGCTCTGCTGGACT
+
FFFFFFFFFFFFFF:FFFFFFFFFFFFFFFFFFFFFFFFFFFFFFFFFFFFFFFFFF,:FFFFFFFFFFFFFFF:FFFFFFFFFFFFFFFFFFFF::F:F
@4085_merry2liz;chr1:945498-945673 N:0:2:3
GAACAGAGGGGACTAGAAATTGGCCACATGGGGCCCTGGTGGTGGGTCTGGCGATGCCTGGCCCTGCTGTGGCCGCCAGCCCCTGCCCTCTCTCACCTGA
+
FFFFFFFFFFFFFFFFFFFFFFFFFFFFF:FFFFFFFFFFFFFFFFF:FFFFFFFFFFFFFFFFFFFFFFFFFFFFFFFFFFFFFFFFFFFFFFFFFFFF
@4086_tom2liz;chr1:945498-945673 N:0:2:3
CCCTTTCCCTGGGAGCACCACGCAGGCCCCACCTCTCTCCGAGAATCCCTCGGTGTCGTCCTCTTCAGAGCTGTTCAGGTCAAAGAGGTCTTTAAATTGC
+
FFFFFFFFFFFFFFFFFFFFFFFFFFFFFFFFFFFFFFFFFFFFFFFFFFFFFFFFFFFFFFFFFFFF:FFFFFFFFFFFF:FFFFFFFFFFFFFFFFFF
@4087_tom2liz;chr1:945498-945673 N:0:2:3
GGTGGTGGGTCTGGCGATGCCTGGCCCTGCTGTGGCCGCCAGCCCCTGCCCTCTCTCACCTGAGCCCCTGGTTCTTTGGCCTTCCAGCTGGAAGACCTGA
+
FFFFFFFFFFFFFFFFFFFFFFFFFFFFFFFFFFFFF:FFFFFFFFFFFFFFFFFFFFFFFFFFFFFFFFFFFFFFFFFFFFFFFF:FFFFFFFFFFFFF
@4088_tom2liz;chr1:945498-945673 N:0:2:3
CTTCCCTGAGATCAAACGAAGGAAGATGGCTGACAGGAAGGATGAGGACAGGAAGCAATTTAAAGACCTCTTTGACCTGAACAGCTCTGAAGAGGACGAC
+
FFFFFFFFFF:FF:,FFFFFF:F:FFFFF,FFFFFFFFFF:FFFFFF:FFFF,FFF,FFF::FFFFFF::FFFFFFFFFFF:F:FFFFFFFFFFFFFFFF
@4089_tom2liz;chr1:945498-945673 N:0:2:3
GCTCCCAGGGAAAGGGTGGGCCTGGAGGGCTCTGCTGGACTTCCCAGAGCCACGAGGGCCACCTGTACCCATCCTGCAGGGGGCTCACCAGTCTCTGGCC
+
FFFFFFFFFFFFFFFFFFFFFFFFFFFFFFFFFF:FFFFFFFFFFFFFFFFFFFFFFFFFFFFFFFFFFFFFFFFFFFFFFFFFFFFFFFFFFFFFFFFF
@4090_tom2liz;chr1:945498-945673 N:0:2:3
GCCTGGGGACAGAGTTACCAATCCCAGTAGGCCTTCACTTCAAGGAGGGAAGGCGCTGGCACCAGAAGCCTGGCAACACTGAGGTTGGCCCCAGCTGGGC
+
FFFFFFFFFFFFFFFFFFFFFFFFFFFFFFFFFFFFFFFFFFFFFFFFFFFFFFFFFFFFFFFFFFFFFFFFFFFFFFFFFFFFFFFFFFFFFFFFFFFF
@4091_merry2liz;chr1:945498-945673 N:0:2:3
AAGGATGAGGACAGGAAGCAATTTAAAGACCTCTTTGACCTGAACAGCTCTGAAGAGGACGACACCGAGGGATTCTCGGAGAGAGGTGGGGCCTGCGTGG
+
:F:F::FFFFFFFF:FFFFFF:FF:FFFF:FFF:FFFFF,FFFFF:FFFFFFFFFFFFFFFFFFFF:FFFFFFF:FFFFFFFFFF:FFF:FFFFFFFFFF
@4092_tom2liz;chr1:945498-945673 N:0:2:3
CCCACCTCTCCCCGAGAATCCCTCGGTGTCGTCATCTTCAGAGCTGTTCAGGTCAAAGATGTCTTTAAATTGCTGCCTGTCCTCATCCTTCCTGTCAGGC
+
FF:FFF:FFF,FFFF,:F,,::F,:FFF,F:F,,FFFF:::F:FFFFF,FFF,F,FFFF,,F,FFF,::,,F:F,,FFF,,:FFFFFF,,FF,F,,,:,F
@4093_tom2liz;chr1:945498-945673 N:0:2:3
CTGAGATCAAACGAAGGAAGATGGCTGACAGGAAGGATGAGGACAGGAAGCAATTTAAAGACCTCTTTGACCTGAACAGCTCTGAAGAGGACGACACCGA
+
FFFFFFF:FFFF:FFFFFFFFFFFFFFFF:FFFFFFFFFFFFFFFFFFFFFFFFFFFFFFF:F:FFFF:FFFFFFFFFFFFFFF::FFFFFFFFFFFF:F
@4094_tom2liz;chr1:945498-945673 N:0:2:3
GCCTTCCAGCTGGAAGACCTGAACTTCCCTGAGATCAAACGAAGGAAGATGGCTGACAGGAAGGATGAGGACAGGAAGCAATTTAAAGACCTCTTTGACC
+
FFFFFFFFFFFFFFFFFFFFFFFFFFFFFFFFFFFFFFFFFFFFFFFFFFFFFFFFF:FFFFFFFFFFFFFFFFFFFFFFFF:FFFFFFFFFFFFFFFFF
@4095_tom2liz;chr1:945498-945673 N:0:2:3
TGGCAACACTGAGGTTGGCCCCAGCTGGGCCAGAGACTGGTGAGCCCCCTGCAGGATGGGTACAGGTGGCCCTCGTGGCTCTGGGAAGTCCAGCAGAGCC
+
FFFFFFFFFFFFFFFFFFFFFFFFFFFFFFFF:FFFFFFFFFFFF:FFFFFFFFFFFFFFFFFF:FFFFFFFFFFFFF:FFFFFFFFFFFFFFFFFFFFF
@4096_tom2liz;chr1:945498-945673 N:0:2:3
GCTGTTCAGGTCAAAGAGGTCTTTAAATTGCTTCCTGTCCTCATCCTTCCTGTCAGCCATCTTCCTTCGTTTGATCTCAGGGAAGTTCAGGTCTTCCAGC
+
FFFFFFFFFFFFFFFFFFFFFFF:FFFFFFFF:FFFFFFFFFFFFFFFFFFFFFFFFFFFFFFFFFFFFFFFFFFFF:FFFFFFFFFFFFFFFFFFFFFF
@4097_merry2liz;chr1:945498-945673 N:0:2:3
CACATGGGGCCCTGGTGGTGGGTCTGGCGATGCCTGGCCCTGCTGTGGCCGCCAGCCCCTGCCCTCTCTCACCTGAGCCCCTGGTTCTTTGGCCTTCCAG
+
FFFFFFFFFFFFFFFFFF:FFFFFFFFFFFF:FFFFFFFFFFFFFFFFFFFFFFFFF:FFFFF:FFFFFFFFFFFFFFFFFF:FFFFFFFFFFFFFFFFF
@4098_tom2liz;chr1:945498-945673 N:0:2:3
AGTCCAGCAGAGCCCTCCAGGCCCACCCTTTCCCTGGGAGCACCACGCAGGCCCCACCTCTCTCCGAGAATCCCTCGGTGTCGTCCTCTTCAGAGCTGTT
+
FFFFFFFFFFFFFFFFFFFFFF:FFFFFFFFFFFFFFFFFFFFFFFFFFF:FFFFFFFFFFFFFFFFFFFFFFFFFFFFFFFFFFFFFFFFFFFFFFFFF
@4099_tom2liz;chr1:945498-945673 N:0:2:3
CAGAGCTGTTCAGGTCAAAGAGGTCTTTAAATTGCTTCCTGTCCTCATCCTTCCTGTCAGCCATCTTCCTTCGTTTGATCTCAGGGAAGTTCAGGTCTTC
+
FFFFFFFFFFFFFFFFFFFFFFFFFFFF:FFFFFFFF,FFFFFFFFFFFFFFFFFFFFFFFFFFFFFFFFFFFFFFFFF:FFFFFFFFFFFFFFFFFFFF
@4100_tom2liz;chr1:945498-945673 N:0:2:3
CTGGTGGTGGGTCTGGCGATGCCTGGCCCTGCTGTGGCCGCCAGCCCCTGCCCTCTCTCACCTGAGCCCCTGGTTCTTTGGCCTTCCAGCTGGAAGACCT
+
FFFFFFFFFFFFFFFFFFFFFFFFFFFFFFFFFFFFFFFFFFFFFFFFFFFFFFFFFFFFFFFFFFFFFFFFFFFFFFFFFFFFFFFF:FFFFFFFFFFF
@4101_merry2liz;chr1:945498-945673 N:0:2:3
CGGAAGATGGCTGACAGGAAGGATGAGTACAGGAAGCAATTTAAAGACCTCTTTGATCTGAACAGCTCTGAAGAGGACGACACCGAGGGATTCTCGGAGA
+
,F:,FFF,FFF:FFFFFFFFF:FFFFF,FFFFFFFFF:FFF:FFFFFFFFF::FFF,:FFFFFFF:F:,FFFFFFFF:,:FFFFFF,FFFFFFFFFFFFF
@4102_tom2liz;chr1:945498-945673 N:0:2:3
ACAGAGGGGACTAGAAATTGGCCACCTGGGGCCCTGGTGGTGGGTCTGGCGATGCCTGGCCCTGCTGTGGCCGCCAGCCCCTGCCCTCTCTCACCTGAGC
+
F::FFF:FFF:FFF,::FFFF:FF:,,,:F,FFF,,F,FFF,,FFFFFFFF,,,FFFF:FFFFF:FF:FFFF:F:FFFF:F::FF::F:FFFFFFFF,,F
@4103_tom2liz;chr1:945498-945673 N:0:2:3
AGAGTTACCAATCCCAGTAGGCCTTCACTTCAAGGAGGGAAGGCGCTGGCACCAGAAGCCTGGCAACACTGAGGTTGGCCCCAGCTGGGCCAGAGACTGG
+
FF:FFFFFFFFFFFFFFFFFFFFFFFFFFFFFFFFFFFFFFFFFFFFFFFFFFFFFFFFFFFFFFFFFF:FFFFFFFFFFFFFFFFFFFFFF:FFFFFFF
@4104_tom2liz;chr1:945498-945673 N:0:2:3
GGCGATGCCTGGCCCTGCTGTGGCCGCCAGCCCCTGCCCTCTCTCACCTGAGCCCCTGGTTCTTTGGCCTTCCAGCTGGAAGACCTGAACTTCCCTGAGA
+
FFFFFFFFFFFFFFFFFFFFFFFFFFFFFFFFFFFFFFFFFFFFFFFFFFFFFFFFFFFFFFFFFF:FFFFFFFFFFFFFFFFFFFFFFFFFFFFFFFFF
@4105_tom2liz;chr1:945498-945673 N:0:2:3
TCATCCTTCCTGTCAGCCATCTTCCTTCGTTTGATCTCAGGGAAGTTCAGGTCTTCCAGCTGGAAGGCCAAAGAACCAGGGGCTCAGGTGAGAGAGGGCA
+
FFFFFFFFFFFFFFFFFFFFFFFFF:FFFFFFFFFFFFFF:FFF:FFFFFFFFFF:FFFFFFFFFFFFFFFFFFFFFFFFFFFFFFFFFFFFFFFFFFFF
@4510_merry2liz;chr1:946153-946306 N:0:2:3
CCCAGGAAGCCTGGGAGAAGCTGACCCGGGAAGAGGGGACACCCCTGACCTTGTACTACAGCCACTGGCGCAAGCTGCGTGACCGGGAGATCCAGCTGGA
+
FFFFFFFFFFFFFFFFFFFFFFFFFFFFFFFFFFFFFFFFFFFFFFFFFFFFFFFFFFFFFFFFFFFFFFFFFFFFFFFFFFFFFFFFFFFFFFFFFFFF
@4511_merry2liz;chr1:946153-946306 N:0:2:3
CCTTCGGCGTCTCTGAGCAGCAGGCAGTGGTTAGTGGGCCCTGGGGGTAGTGCCACCTGAGGGCACCTGCCAGGGTATAGCCCCAGCTACATGTGGGGGT
+
FFFFFFFFFFFFFFFFF:FFFFFFFFFFFFFFFFFFFFFFFFFFFFFFFFF,FFFFFFFFFFFFFFFFFFFFFFF::FFFFFFFFF:FFFFFFFFFFFFF
@4512_tom1liz;chr1:946153-946306 N:0:2:3
GTGCGCTAGATCTGAAACCCAGGAAGTCACAACACACCCCCAGGTCCCCTCGCCGAGCCGCACCCGCTCTTTGCCACTGATCTCCAGCTGGATCTCCCGG
+
FFFFFFF,FFFFFFFFFFFFFF:FFFFFFFFFFFFFFFFFFFFFFFFFFFFFFFFFFFFFFFFFFFFFFFFFFFFFFFFFFFFFFFFFFFF:FFFFFFFF
@4513_tom1liz;chr1:946153-946306 N:0:2:3
CTCTTCCCGGGTCAGCTTCTCCCAGGCTTCCTGGGGGGTTGGGGGAGTTCAGGGTCATGCCTCACCCTGGGCAAACCCCCACATGTAGCTGGGGCTATAC
+
FFFFFFFFFFFFFFFFFFFFFFFFFFFFFFFFFFFFFFFFFFFFFFFFF:FFFFFFFFFFFFFFFFFFFFFFFFFFFFFFFF:FFF:FFFFFFFFFFFFF
@4514_merry2liz;chr1:946153-946306 N:0:2:3
CTCTTCCCGGGTCAGCTTCCCCCAGGCTTACTGTGAGCTTGGGGAAGTTCAGAGTCATGCCGCATCCTGGGCTAACCCCCACATGAACCTGTGGCTATCC
+
F:FFFFFFFFF:FF:F:::,::,:,,,,,,,,,,,,,,,,,,,,,,,,,,,,,,,,,,,,,,,,,,,,,,,,,,,,,,,,,,,,,,,,,,:,,,,,,,,,
@4515_tom1liz;chr1:946153-946306 N:0:2:3
CTTTGCCACTGATCTCCAGCTGGATCTCCCGGTCACGCAGCTTGCGCCAGTGGCTGTAGTACAAGGTCAGGGGTGTCCCCTCTTCCCGGGTCAGCTTCTC
+
FFFFFFFFFFFFFFFFFFFFFFFFFFFFFFFFFFFFFFFFFFFFFFFFFFFFFFFFFFFFFFFFFFFFFFFFFFFFFFFFFFFFFFFFFFFFFFFFFFFF
@4516_tom1liz;chr1:946153-946306 N:0:2:3
AGATCTGAAACCCAGGAAGTCACAACACACCCCCAGGTCCCCTCGCCGAGCCGCACCCGCTCTTTGCCACTGATCTCCAGCTGGATCTCCCGGTCACGCA
+
FFFFFFFFFFFFFFFFFFFFFFFFFFFFFFFFFFFFFF:FFFFF:FFF:FFFFFFFFFFFFFFFFFFFFFFFFFFFFFFFFFFFFFFFFFFFFFFFFFFF
@4517_tom1liz;chr1:946153-946306 N:0:2:3
CCTGAGGGCACCTGCCAGGGTATAGCCCCAGCTACATGTGGGGGTTTGCCCAGGGTGAGGCATGACCCTGAACTCCCCCAACCCCCCAGGAAGCCTGGGA
+
F:FFFFF:FFFFFFFFFFFFFFFFFFFFF,FFFFFFFFFFFFFFFFFFFFFFFFF:FFFFFFF:F,FFF:FFFFFFFFFFFFFFFFFFFFFFFFFFFFFF
@4518_merry2liz;chr1:946153-946306 N:0:2:3
TCAGCTTCTCCCAGGCTTCCTGGGGGGTTGGGGGAGTTCAGGGTCATGCCTCACCCTGGGCAAACCCCCACATGTAGCTGGGGCTATACCCTGGCAGGTG
+
F,FFFFFFFF::FF:FF,FF,,:FFFF,FFFF:FFFFFFFF:FFFFFFFFFF:FFFF:FFFFFFFFFFFF:FFFFFF,FFFFF,:FF,:FFFFFF,FFF:
@4519_tom1liz;chr1:946153-946306 N:0:2:3
CCTGGGAGAAGCTGACCCGGGAAGAGGGGACACCCCTGACCTTGTACTACAGCCACTGGCGCAAGCTGCGTGACCGGGAGATCCAGCTGGAGATCAGTGG
+
FFFFFFFFFFFFFFFFFFFFFFFFFFFFFFFFFFFFFFFFFFFFFFFFFFFFFFFFFFFFFFFFFFFFFFFFFFFFFFFFFFFFFFFFFFFFFFFFFFFF
@4520_tom1liz;chr1:946153-946306 N:0:2:3
AGCCTGGGGCTTCCCCTCCCTGGAAACGCCTGGTTCTGGCCAGTTCTCCAACACCTACCCCCTCTCCAAGTCGAATCATCCGGGCACGGCCCTGGCCGCC
+
FFFFFFFFFFFFFFFFF:FFFFFFFFFFFFFFFFFFF:FFFFF,::FFFFFFFFF:,FFF:FFFFFF,FFF,FFFFFF:FFFFFFF,FFFFF:FFFFFFF
@4521_merry2liz;chr1:946153-946306 N:0:2:3
GTTTCCAAACCCTCGCCCTGGTCTCAAGTCATAGTGCGCTAGATCTGAAACACAGGAAGTCACAACACACCCCCAGGTCCCCTCGCCGAGCCGCACCCGC
+
FFFFFFFFFFFFFFFFFFFFF,F,FF:FF,:FF,:,,,:,,::FF,,F,,:,,FFF,F:,:,:FF::F,F:::::,:,F,F,FF,,:FFFF::FF:F,F:
@4522_merry2liz;chr1:946153-946306 N:0:2:3
GAGGGCACCTGCCAGGGTATAGCCCCAGCTACATGTGGGGGTTTGCCCAGGGTGAGGCATGACCCTGAACTCCCCCAACCCCCCAGGAAGCCTGGGAGAA
+
FFFFFFFFFFFFFFFFFFFFFFFFFFFFFFFFFFFFFFFFFFFFFFFFFFFFFFFFFFFFFFFFFFFFFFFFFFFFFFFF:FFFFFFFFFFFFFFFFFFF
@4523_tom1liz;chr1:946153-946306 N:0:2:3
TGGTCTCAAGTCATAGTGCGCTAGATCTGAAACCCAGGAAGTCACAACACACCCCCAGGTCCCCTCGCCGAGCCGCACCCGCTCTTTGCCACTGATCTCC
+
FFFFFFFFFFFFFFFFFFFFFFFFFFFFFFFFFFFFFFFFFFFFFFFFFFFFFFFFFFFFFFFFFFFFFFFFFFFFFFFFFFFFFFFFFFFFFFFFFFFF
@4524_merry2liz;chr1:946153-946306 N:0:2:3
CCTGGCACTGTTTCCAAACCCTCGCCCTGGTCTCAAGTCATAGTGCGCTAGATCTGAAACCCAGGAAGTCACAACACACCCCCAGGTCCCCTCGCCGAGC
+
FFFFF:FFFFFFFFFFFFFFFF:FFFFFFFFFFFFFFFFFFFFFFFFFFFFFFFF,FFFFFF:FFFFFFFFFFFFFFFFFFFFFFFFFFFFFFFFFFFFF
@4525_tom1liz;chr1:946153-946306 N:0:2:3
TGTACTACAGCCACTGGCGCAAGCTGCGTGACCGGGAGATCCAGCTGGAGATCAGTGGCAAAGAGCGGGTGCGGCTCGGCGAGGGGACCTGGGGGTGTGT
+
FF,FFFFFFFFFFFFFFFFFFFFFFFFFFFFFFFFFFFFFFFFFFFFFFFFFFFFFFFFFFFFFFFFFFFFFFFFFFFFFFFFFFFFFFFFFFFFFFFFF
@4526_tom1liz;chr1:946153-946306 N:0:2:3
CAGCCACTGGCGCAAGCTGCGTGACCGGGAGATCCAGCTGGAGATCAGTGGCAAAGAGCGGGTGCGGCTCGGCGAGGGGACCTGGGGGTGTGTTGTGACT
+
FFFFFFFFFFFF:FFFFFFFFFFFFFFFFFFFFFFFFFFFFFFFFFFFFFFFFFFFFFFFFFFFFFFFFFFFFF:FFFFFF:FFFFFFFFFFFFFFFFFF
@4527_merry2liz;chr1:946153-946306 N:0:2:3
CTGACCCGGGAAGAGGGGACACCCCTGACCTTGTACTACAGCCACTGGCGCAAGCTGCGTGACCGGGAGATCCAGGTTGAGATCAGTGGCAAAGAGCGGG
+
:F,,F,FF,F::FFFFFF:F:FFF,,,:FFF,FF,FF,FFF,FFF:FFF::F,F:F,,FF,F,FFFF,F:FFF,,,F,,FFF,F,F:F,:F,F:,,,FFF
@4528_tom1liz;chr1:946153-946306 N:0:2:3
TGGTTCTGGCCAGTTCTCCAACACCTACCCCCTCTCCAAGTCGAATCATCCGGGCACGGCCCTGGCCGCCTGGCACTGTTTCCAAACCCTCGCCCTGGTC
+
FFFFFFFFFFFFF,FFFFFFFFFFFFFFFFFFFFFFFFFFFFFFFFFFFFFFFFFFFFFFFFFFFF:FFFFFFFFFFFFFFFFFFFF:FFFFF,FFFF:F
@4529_tom1liz;chr1:946153-946306 N:0:2:3
GCACCTGCCAGGGTATAGCCCCAGCTACATGTGGGGGTTTGCCCAGGGTGAGGCATGACCCTGAACTCCCCCAACCCCCCAGGAAGCCTGGGAGAAGCTG
+
FFF:FFFFFFFFFFFFFFFFFFFFFFFFFFFFF:FFFFFFFFF:FFFFFFFFFFFFFFFF:FFFFFFFFFFF:FFFFFFFFFFFFFFFFFFFFFFFFFFF
@4530_tom1liz;chr1:946153-946306 N:0:2:3
TCATAGTGCGCTAGATCTGAAACCCAGGAAGTCACAACACACCCCGAGGTCCCCTCGCAGAGCCGCGCCCGCTCTTTGCCACTGATCTCCAGCTGGATCT
+
FF,,F:,,FF:,,FF,:,FF,FFF,,FFFF:,F:,,F,,F,,,::,FF:,,,FF,F,F,F,,FFFF,,,FF,F,FFF,FFFF,F,F,FFFF,F,,F,:,F
@4531_tom1liz;chr1:946153-946306 N:0:2:3
TCACAACACACCCCCAGGTCCCCTCGCCGAGCCGCACCCGCTCTTTGCCACTGATCTCCAGCTGGATCTCCCGGTCACGCAGCTTGCGCCAGTGGCTGTA
+
FFFFFFFFFFFFFFFFFFFFF:FFFFFFFFFFFFFFFFFFFFFFFFFFFFFFFFFFFFFFFFFFFFFFFFFFFFFFFFFFFFFFFFFFFFFFF,FFFFFF
@4532_merry2liz;chr1:946153-946306 N:0:2:3
CCCCTCGCCGAGCCGCACCCGCTCTTTGCCACTGATCTCCAGCTGGATCTCCCGGTCACGCAGCTTGCGCCAGTGGCTGTAGTACAAGGTCAGGGGTGTC
+
FFFFFFFFFFFFFFFFFFFFFFFFFFFFFFFFFFFFFFFFFFFFFFFFFFFFFFFFFFFFFFFFFFFFFFFFFFFFFFFFFFFFFFFFFFFFFFFFFFFF
@4533_tom1liz;chr1:946153-946306 N:0:2:3
CCGGGCACGGCCCTGGCCGCCTGGCACTGTTTCCAAACCCTCGCCCTGGTCTCAAGTCATAGTGCGCTAGATCTGAAACCCAGGAAGTCACAACACACCC
+
FFFFFFFFFFFFFFFFFFFFFFFFFFFFF:FFFFFFFFFFFFFFFFFFFFFFFFFFFFFFFFFFFFFFFFFFFFFFFFFFFFFFFFFFFFFFFFFFFFFF
@4534_merry2liz;chr1:946153-946306 N:0:2:3
CCCCCAACCCCCCAGGAAGCCTGGGAGAAGCTGACCCGGGAAGAGGGGACACCCCTGACCTTGTACTACAGCCACTGGCGCAAGCTGCGTGACCGGGAGA
+
FFFFFFFFFFFFFFFFFFFFFFFFFFFFFFFFFFFFFFFFFFFFFFFFFFFFFFFFFFFFFFFFFFFFFFFFFFFFFFFFFFFFFFFFFFFFFFFFFFFF
@4535_tom1liz;chr1:946153-946306 N:0:2:3
AACCCAGGAAGTCACAACACACCCCCAGGTCCCCTCGCCGAGCCGCACCCGCTCTTTGCCACTGATCTCCAGCTGGATCTCCCGGTCACGCAGCTTGCGC
+
FFFFFFFFFFFFFFFFFFFFFFFFFFFFFFFFFFFFFFFFFFFFFFFFFFFFFFFFFFFFFFFFFFFFFFFFFFFFFFFFFFFFFFFFFFFFFFFFFFFF
@4536_merry2liz;chr1:946153-946306 N:0:2:3
TCATAGTGCGCTAGATCTGAAACCCAGGAAGTCACAACACACCCCCAGGTCCCCTCGCCGAGCCGCACCCGCTCTTTGCCACTGATCTCCAGCTGGATCT
+
FFFFFFFFFFFFFFFFFFFFFFFFFFFFFFFFFFFFFFFFFFFFFFFFFFFFFFFFFFFFFFFFFFFFFFFFF:FFF:FFFFFFFFFFFFFFFFFFFFFF
@4537_merry2liz;chr1:946153-946306 N:0:2:3
GTGCGCTAGATCTGAAACCCAGGAAGTCACAACACACCCCCAGGTCCCCTCGCCGAGCCGCACCCGCTCTTTGCCACTGATCTCCAGCTGGATCTCCCGG
+
FFFFFFFFFFFFFFFFFFFFFFFFFFFFFFFFFFFFFFFFFFFFFFFFFFFFFFFFFFFFFFFFFFFFFFFFFFFFFFFFFFFFFFFFFFFFFFFFFFFF
@4538_merry2liz;chr1:946153-946306 N:0:2:3
GCAGCTTGCGCCAGTGGCTGTAGTACAAGGTCAGGGGTGTCCCCTCTTCCCGGGTCAGCTTCTCCCAGGCTTCCTGGGGGGTTGGGGGAGTTCAGGGTCA
+
FFFFFFFFFFFFFFFFFFFFFFFFFFFFFFFFFFFFFFFFFFFFFFFFFFFFFFFFFFFFFFFFFFFFFFFFFFFFFFFFFFFFFFFFF:FFFFFFFFFF
@4539_merry2liz;chr1:946153-946306 N:0:2:3
CAGGAAGTCACAACACACCCCCAGGTCCCCTCGCCGAGCCGCACCCGCTCTTTGCCACTGATCTCCAGCTGGATCTCCCGGTCACGCAGCTTGCGCCAGT
+
FFFFFFFFFFFFFFFFFFFFFFFFFFFFFFFFFFFFFFFFFFFFFFFFFFFFFFFFFFFFFFFFFFFFFFFFFFFFFFFFFFFFFFFFFFFFFFFFFFFF
@4540_tom1liz;chr1:946153-946306 N:0:2:3
CCGAGCCGCACCCGCTCTTTGCCACTGATCTCCAGCTGGATCTCCCGGTCACGCAGCTTGCGCCAGTGGCTGTAGTACAAGGTCAGGGGTGTCCCCTCTT
+
FFFFFFF:FFFFFFFFFFFFF,FFFFFFFFFFFFFFFFFFFFFFFFFFFFFFFFFFFFFFF,FFFFFFFFFFFFFFFFFFFFFFFF:FFF,FFFFF,:FF
@4541_merry2liz;chr1:946153-946306 N:0:2:3
TGCCACTGATCTCCAGCTGGAGCTCCCGGTCACGCAGCTTGCGCCAGTGGCTGTAGTACAAGGTCAGGGGTGTCCCCTCTTCCCGGGTCAGCTTCTCCCA
+
FFFFF:FFFFFFFFFFFFFFFFF,FFFFFFFFFFFFFFFFFFFFFFFFFFF:FFFF:FFFFFFFFFFFFFFFFFF:FFFFFFFFFFFFFFFFFFFFFFFF
@4542_tom1liz;chr1:946153-946306 N:0:2:3
GGGGCTTCCCCTCCCTGGAAACGCCTGGTTCTGGCCAGTTCTCCAACACCTACCCCCTCTCCAAGTCGAATCATCCGGGCACGGCCCTGGCCGCCTGGCA
+
FFFFFFFFFFF:FFFFFFFFFFFFFFFFFFF:FFFFFFFFFFFFFFFFFFFFFFFFFFFF,FFFF:FFFFFFFFFFFFFFFFFFFFFFFFFFFF:FFFFF
@4543_tom1liz;chr1:946153-946306 N:0:2:3
TCGCCCTGGTCTCAAGTCATAGTGCGCTAGATCTGAAACCCAGGAAGTCACAACACACCCCCAGGTCCCCTCGCCGAGCCGCACCCGCTCTTTGCCACTG
+
FFFFFFFFFFFFFFFFFFFFFFFFFFFFFFFFFFFFFFFFFFFFFFFFFFFFFFFFFFFFFFFFFFFFFFFFFFFFFFFFFFFFFFFFFFFFFFFFFFFF
@4544_tom1liz;chr1:946153-946306 N:0:2:3
GCCCAGGGTGAGGCATGACCCTGAACTCCCCCAACCCCCCAGGAAGCCTGGGAGAAGCTGACCCGGGAAGAGGGGACACCCCTGACCTTGTACTACAGCC
+
FFFFFFFFFFFFFFFFFFFFFFFFFFFFFFFFFFFFFFFFFFFFFFFFFFFFFFFFFFFFFFFFFFFFFFFFFFFFFFFFFFFFFFFFFFFFFFFFFFFF
@4545_merry2liz;chr1:946153-946306 N:0:2:3
AGGGGACACCCCTGACCTTGTACTACAGCCACTGGCGCAAGCTGCGTGACCGGGAGATCCAGCTGGAGATCAGTGGCAAAGAGCGGGTGCGGCTCGGCGA
+
FFFFFFFFFFFFFFFFFFFFFFFFFFFFFFFFFFFFFFFFFF,FFF:FFFFFFFFFFFFFFFFFFFFFFFFFFFFFFFFFFFFFFFFFFFFFFFFFFFFF
@4546_merry2liz;chr1:946153-946306 N:0:2:3
CAGGTCCCCTCGCCGAGCCGCACCCGCTCTTTGCCACTGATCTCCAGCTGGATCTCCCGGTCACGCAGCTTGCGCCAGTGGCTGTAGTACAAGCTCAGGG
+
:FFFFFFFFF,FFFF:FFF,,FFFFF:FFFF:FFF:FFFFFFFFF:FF:,F:FFF,FFFFF,,F,FF:FF,FF:F:,FFFF:FFFF,FFFFFF,FFFFFF
@4547_tom1liz;chr1:946153-946306 N:0:2:3
TCCCGGTCACGCAGCTTGCGCCAGTGGCTGTAGTACAAGGTCAGGGGTGTCCCCTCTTCCCGGGTCAGCTTCTCCCAGGCTTCCTGGGGGGTTGGGGGAG
+
FFFFFFFFFFFFFFFFFFFFFFFFFFFFFFFFFFFFFFFFFFFFFFFFFFFFFFFFFFFFFFFFFFFFFFFFFFFFFFFFFFFFFFFFFFFFFFFFFFFF
@4548_tom1liz;chr1:946153-946306 N:0:2:3
TAGCCCCAGCTACATGTGGGGGTTTGCCCAGGGTGAGGCATGACCCTGAACTCCCCCAACCCCCCAGGAAGCCTGGGAGAAGCTGACCCGGGAAGAGGGG
+
FFFFFFFFFFFFFFFFFFFFFFFFFFFFFFFFFFFFFFFFFFFFFFF:FFFFFFFFFFFFFFFFFFFFFFFFFFFFFF:FFFFFFFFFFFFFF:FFFFFF
@4549_merry2liz;chr1:946153-946306 N:0:2:3
CAGCTACATGTGGGGGTTTGCCCAGGGTGAGGCATGACCCTGAACTCCCCCAACCCCCCAGGAAGCCTGGGAGAAGCTGACCCGGGAAGAGGGTACACCC
+
FFFFFFFFFFFFFFFFFFFFFFFFFFFFFFFFFFFFFFFFFFFFFFFFFFFFFFFFFFFFFFFFFFFFFFFFFFFFFFFFFFFFFFFFFFFFF,FFFFFF
@4550_merry2liz;chr1:946153-946306 N:0:2:3
CTTCCCGGGTCAGCTTCTCCCAGGCTTCCTGGGGGGTTGGGGGAGTTCAGGGTCATGCCTCACCCTGGGCAAACCCCCACATGTAGCTGGGGCTATACCC
+
FFFFFFFFFFFFFFFFFFFFFFF::FFFFFFFFFFFFFFFFFFFFFFFFFFFFFFFFFFFFFFFFFFFFFFFFFFFFFFFFFFFFFFFFFFFFFFFFFFF
@4551_tom1liz;chr1:946153-946306 N:0:2:3
CCTCTTCCCGGGTCAGCTTCTCCCAGGCTTCCTGGGGGGTTGGGGGAGTTCAGGGTCATGCCTCACCCTGGGCAAACCCCCACATGTAGCTGGGGCTATA
+
FFFFFFFFFFFFFFFF:FFFFFF:FFFFFFFFFFFFFFFFFFFFF:FFFFFFFFFFFFFFFFFFFFFFF:FFFFFFFFFFFFFFFFFFFFFFFFFFFFFF
@4552_tom1liz;chr1:946153-946306 N:0:2:3
GCGTCACTGAGCAGCAGGCAGTGGTTAGTGGGCCCTGGGGGTAGTGCCACCTGAGGGCACCTGCCAGGGTATAGCCCCAGCTACATGTGGGGGTTTGCCC
+
FFFFFFFFFFFFFFFFFFFFFFFFFFFFFFFFFFFFFFFFFFFFFFF:FFFFFFFFFFFFFFFFFFFFFFFFFFFFFFFFFFFFFFFFF:FFF:FFFFFF
@4553_merry2liz;chr1:946153-946306 N:0:2:3
CCCCAGGAAGCCTGGGAGAAGCTGACCCGGGAAGAGGGGACACCCCTGACCTTGTACTACAGCCACTGGCGCAAGCTGCGTGACCGGGAGATCCAGCTGG
+
FFFFFFFFF:FFFFFFF:FFFFFFFFFFFFFFFFFFFFFFFFFFFFFFFFFF,FFFFFFFFFFFFFFFFFFFFFF:FFFFFFFFF:FFFFFFFFFFFFFF
@4554_merry2liz;chr1:946153-946306 N:0:2:3
ACCCCTGACCTTGTACTACAGCCACTGGCGCAAGCTGCGTGACCGGGAGATCCAGCTGGAGATCAGTGGCAAAGAGCGGGTGCGGCTCGGCGAGGGGACC
+
FFFFF:FFFFFFFFFFFFFF:FFFFFFFFFFFFFFFFFFFF:FFFFFFFFFF:FFFFFFF,FFFFFFFFFFF:FFFFFFF:FFFFFFFFFFFFF:FFFFF
@4555_tom1liz;chr1:946153-946306 N:0:2:3
CCGGGAAGAGGGGACACCCCTGACCTTGTACTACAGCCACTGGCGCAAGCTGCGTGACCGGGAGATCCAGCTGGAGATCAGTGGCAAAGAGCGGGTGCGG
+
FFFFFFFFFFFFFFFFFFFF:FFFFF:FFF,FFFFFFFFF:FFFFFFFF:FFF:FF:F:FFFFFFFFFF:FFFFFFFFFFFFFFFF:FFFFFFFF:F,FF
@4556_tom1liz;chr1:946153-946306 N:0:2:3
CCGCCGCCAGAGGGTTTCCTTCGGCGTCTCTGAGCAGCAGGCAGTGGTTAGTGGGCCCTGGGGGTAGTGCCACCTGAGGGCACCTGCCAGGGTATAGCCC
+
FF:FFFFF,FFFFFFFFFFFFFFFFF:FFFFFFFFFFFFFFFFFFFF:FFFFFFFFFFFFFFFFFFFFFFF:FFFFFFFFFFFFFFFFFFFFFFFFFFFF
@4557_merry2liz;chr1:946153-946306 N:0:2:3
GGAGAACTCGGCATACATCTGCAGCCGCCGCCAGAGGGTTTCCTTCGGCGTCTCTGAGCAGCAGGCAGTGGTTAGTGGGCCCTGGGGGTAGTGCCACCTG
+
FFFFFFFFFFFFFFFFFFFFFFFFFFFFFFFFFFFFFFFFFFFFFFFFFFFFFFFFFFFFFFFFFFFFFFFFFFFFFFFFFFFFFFFFFFFFFFFFFFFF
@4558_tom1liz;chr1:946153-946306 N:0:2:3
AGCCCCAGCTACATGTGGGGGTTTGCCCAGGGTGAGGCATGACCCTGCACTCCCCCAACCCCCCAGGAAGCCTGGGAGAAGCTGACCCGGGAAGAGGGGA
+
FFFFFFFFFFFFFFFFFFFFFFFFFFFFFFFFFFFFFFFFFFFFFFF,FFFFFFFFFFFFFFFFFFFFFF:F:FFFFFFFFFFFFFFFFFFFFFFFFFFF
@4559_tom1liz;chr1:946153-946306 N:0:2:3
CCTGGCACTGTTTCCAAACCCTCGCCCTGGTCTCAAGTCATAGTGCGCTAGATCTGAAACCCAGGAAGTCACAACACACCCCCAGGTCCCCTCGCCGAGC
+
FFFFFFFFFFFFFFFFFFFFFFFFFFFFFFFFFFFFFFFFFFFFFFFFFFFFFFFFFFFFFFFFFF:FFFFFFFFFFFFFFFFFFFFFFFFFFFFFFFFF
@4560_tom1liz;chr1:946153-946306 N:0:2:3
GGGGACACCCCTGACCTTGTACTACAGCCACTGGCGCAAGCTGCGTGACCGGGAGATCCAGCTGGAGATCAGTGGCAAAGAGCGGGTGCGGCTCGGCGAG
+
FFFFF:FFFFFFFFFFFFFFFFFFFFFFFFFFFFFFFFFFFFFFFFF:FFFFFFFFFFFFFFFFFFFFFFFFFFFFFFFFFFFFFFFFFFF:FFFFFFFF
@4561_merry2liz;chr1:946153-946306 N:0:2:3
TCGCCCTGGTCTCAAGTCATAGTGCGCTAGATCTGAAACCCAGGAAGTCACAACACACCCCCAGGTCCCCTCGCCGAGCCGCACCCGCTCTTTGCCACTG
+
FFFFFFFFFFFFFFFFFFFFFFF:FFFFFFF:FFFFFF:FFFFFFFFFFFFFFF:FFFFFFFFFFFFFFFFFFFFFF::FFF,FFFFF:FFFFFFFFFFF
@4562_tom1liz;chr1:946153-946306 N:0:2:3
CTACCCCCTCTCCAAGTCGAATCATCCGGGCACGGCCCTGGCCGCCTGGCACTGTTTCCAAACCCTCGCCCTGGTCTCAAGTCATAGTGCGCTAGATCTG
+
FFFFFFFFFFFFFFFFFFFFFFFFFFFFFFFFFFFFFFFFFFFFFFFFFFFFFFFFFFFFFFFFFFFFFFFFFFFFF:F:FF:FFFFFFFFFFFFFFFF:
@4563_tom1liz;chr1:946153-946306 N:0:2:3
ACTACAGCCACTGGCGCAAGCTGCGTGACCGGGAGATCCAGCTGGAGATCAGTGGCAAAGAGCGGGTGCGGCTCGGCGAGGGGACCTGGGGGTGTGTTGT
+
FFFFFFFFFF:FFFFFFFFFFFFF:FFFFFFFFFFFFFFFFFFFFFFFFFFFFFFFFFFFF:FFFFFFFFFFFFFFFFFFFFFFFFFFFFFFFFFFFFFF
@4564_tom1liz;chr1:946153-946306 N:0:2:3
CCCCAGGTCCCCTCGCCGAGCCGCACCCGCTCTTTGCCACTGATCTCCAGCTGGATCTCCCGGTCACGCAGCTTGCGCCAGTGGCTGTAGTACAAGGTCA
+
FFFFFFFFFFFFFFFFFFF:FFFFFFFFFFFFFFFFFFFFFFFFFFFFFFF,FFFFFFFFF:FFFFFFF:FF:FFFFF:FFFFFFFFFFFFFFFFFFFFF
@4565_merry2liz;chr1:946153-946306 N:0:2:3
GTTCTGGCCAGTTCTCCAACACCTACCCCCTCTCCAAGTCGAATCATCCGGGCACGGCCCTGGCCGCCTGGCACTGTTTCCAAACCCTCGCCCTGGTCTC
+
FFFFFFFFFFFFFFFFFFFFFFFFFFFFFFFFFFFFFFFFFFFFFFF:FFFFFFFFFFFFFFFFFFFFFFFFFFFFFFFFFFF:FFFFFFFFFFFFFF:F
@4566_merry2liz;chr1:946153-946306 N:0:2:3
CCCCCAGGTCCCCTCGCCGAGCCGCACCCGCTCTTTGCCACTGATCTCCAGCTGGATCTCCCGGTCACGCAGCTTGCGCCAGTGGCTGTAGTACAAGGTC
+
FFFFFFF:FFFFFFFFFFFFFFFF:FFFFFFFFFF:FFFFFFFFFFFFFFFFFFFF:FF:,FFFFFFFFFFFFFFFFF:FFFFFFFFFFFFFFFFFFFF:
@4567_merry2liz;chr1:946153-946306 N:0:2:3
TCCCCTCTTCCCGGGTCAGCTTCTCCCAGGCTTCCTGGGGGGTTGGGGGAGTTCAGGGTCATGCCTCACCCTGGGCAAACCCCCACATGTAGCTGGGGCT
+
FFFFFFFFFFFFFFFFFFFFFFFFFFFFFFFFFFFFFFFFFFFFFFFFFFFFFFFFFFFFFFFFFFFFFFFFFFFFFFFFFFFFFF,F:FFFFFFFFFF:
@4568_tom1liz;chr1:946153-946306 N:0:2:3
CGCCGAGCCGCACCCGCTCTTTGCCACTGATCTCCAGCTGGATCTCCCGGTCACGCAGCTTGCGCCAGTGGCTGTAGTACAAGGTCAGGGGTGTCCCCTC
+
F,FFFFFFFFFFFFFFFFFFFFFFFFFFFFFFFFFFFFFFFFFFFFFFFFFFFFFFFFFFFFFFFFFFFFFFFFFFFFFFFFFFFFFFFFFFFFFFFFFF
@4569_merry2liz;chr1:946153-946306 N:0:2:3
CCTCTTCCCGGGTCAGCTTCTCCCAGGCTTCCTGGGGGGTTGGGGGAGTTCAGGGTCATGCCTCACCCTGGTCAAACCCCCACATGTAGCTGGGGCTATA
+
FFFFFFFFFFFFFFFFFFFFFFFFFFFFFFFFFFFFFFFFFFFFFFFFFFFFFFFFFFFFFFFFFFFFFFF::FFF:FF,F,FFFF:FFFFF:FFFFFFF
@4712_tom2liz;chr1:946382-946565 N:0:2:3
TGGTTTTGCACAGGACCTGGGCCAGCTGTGCACATGGAGCGGTCCTGGGCTTCAGTGGCTGACCCCTCCCTTCCGCAGCTGAAGTCGTTCCTCCGGGAGT
+
FFFFFFFFF:FFFFFFFFFFFFFFFFFFFFFFFFFFFFFFFFFFFFFFFFFFFFFFFFFFFFFFFFFFFFFFFFFFFFFFFFFFFFFFFFFFFFFFFFFF
@4713_tom2liz;chr1:946382-946565 N:0:2:3
TGCTGCACCTGCCGGCAGTAGTTGGCCACCTTGCACTCCCGGAGGAACGACTTCAGCTGCGGAAGGGAGGGGTCAGCCACTGAAGCCCAGGACCGCTCCA
+
FFFFFF,:FF:FFF:,F:F,FFFFFFFFFFFFF:FFFFFFFFFFFFFF:FFF,F:FFFF,FFF:FF:FFFFFFFFFFFFFFF:F:F,FFF:FFFF::FFF
@4714_tom2liz;chr1:946382-946565 N:0:2:3
CGGCAGTAGTTGGCCACCTTGCACTCCCGGAGGAACGACTTCAGCTGCGGAAGGGAGGGGTCAGCCACTGAAGCCCAGGACCGCTCCATGTGCACAGCTG
+
FFFFFFFFFFFFFFFFFFFFFFFFFFFFFFF:FFFFF:F:::FFFFFFFFFFFFFFFFFFFFFFFF:FFFF:FFFFFFFFFFF:FFFFFFFFFFFFF,FF
@4715_tom2liz;chr1:946382-946565 N:0:2:3
TCAGAGACGCCGAAGGAAACCCTCTGGCGGCGGCTGCAGATGTATGCCGAGTTCTCCTGAACCTTCCCAAGCAGCTGCTGCACCTGCCGGCAGTAGTTGG
+
FFFFFFFFFFFFFFFFFFFFFFFFFFFFFFFFFFF:FFFFFFFFFFFFFFFFFFFFFFFFFFFFFFFFFFFFFFFFFFFFFFFFFFFFFFFFFFFFFFFF
@4716_tom2liz;chr1:946382-946565 N:0:2:3
TGCTCAGAGACGCCGAAGGAAACCCTCTGGCGGCGGCTGCAGATGTATGCCGAGTTCTCCTGAACCTTCCCAAGCAGCTGCTGCACCTGCCGGCAGTAGT
+
FFFFFFFFFFFFFFFFFFFFFFFFFFFFFFFFFFFFFFFFFFFFFFFFFFFFFFFFFFFF:FFFFFFFFFFFFFFFFFFFFFFFFFFFFFFFFFFFFFFF
@4717_tom2liz;chr1:946382-946565 N:0:2:3
CGCGTGGTTTTGCACAGGACCTGGGCCAGCTGTGCACATGGAGCGGTCCTGGGCTTCAGTGGCTGACCCCTCCCTTCCGCAGCTGAAGTCGTTCCTCCGG
+
FFFFFFFFFFFFFFFFFFFFFFFFFFFFFFFFFFFFFFFFFFFFFFFFFFFFFFFFFFFFFFFFFFFFFFFFFFFFFFFFFFFFFFFFFFFFFFFFFFFF
@4718_tom2liz;chr1:946382-946565 N:0:2:3
ATGTAGCTGGGGCTATACCCTGGCAGGTGCCCTCAGGTGGCACTACCCCCAGGGCCCACTAACCACTGCCTGCTGCTCAGAGACGCCGAAGGAAACCCTC
+
FFFFFFFFFFFFFFFFFFFFFFFFFFFFFFFFFFFFFFFFFFFFFFFFFFFFFFFFFFFFFFFFFFFFFFFFFFFFFFFFFFFFFFFFFFFFFFFFFFFF
@4719_merry1liz;chr1:946382-946565 N:0:2:3
GTGGCACTACCCCCAGGGCCCACGAACCACTGCCTGCTGCTCAGAGACGCCGAAGTAAACCCTCTGGCGGCGGCTGCAGATGTATGCCGAGTTCTCCTGA
+
F,FFFFFFF::F:FFFFFFF:FF,FF:FFFFFFF::FFF,FFF:F,FFFFF,FF:,FFFFFFF,FFF:FFFFFFFFFFF,FFFFFFFFF:FFFF:F::FF
@4720_tom2liz;chr1:946382-946565 N:0:2:3
GGCCACCTTGCACTCCCGGAGGAACGACTTCAGCTGCGGAAGGGAGGGGTCAGCCACTGAAGCCCAGGACCGCTCCATGTGCACAGCTGGCCCAGGTCCT
+
FFFFFFFFFFFFFFFFFFFFFFFFFFF:FFFF:FF:FFFFFFFFFFF:FFFFFFFFFFFFFFFFFFFFFFFFFFFFFFFFFFFFFFFFFFFFFFFFFFFF
@4721_tom2liz;chr1:946382-946565 N:0:2:3
CCCACATGTAGCTGGGGCTATACCCTGGCAGGTGCCCTCAGGTGGCACTACCCCCAGGGCCCACTAACCACTGCCTGCTGCTCAGAGACGCCGAAGGAAA
+
FFFFFFFFFFFFFFF:FFFFFFFFFFFFFFFFF:FFFFFFFFFFFFFFFFFFFFFFFFFF:FFFFF:FFFFFFFFFFFFFF:FFFFFFFFFFFFFFFFFF
@4722_tom2liz;chr1:946382-946565 N:0:2:3
AAGTCGTTCCTCCGGGAGTGCAAGGTGGCCAACTACTGCCGGCAGGTGCAGCAGCTGCTTGGGAAGGTTCAGGAGAACTCGGCATACATCTGCAGCCGCC
+
FFFFFFFFFFFFFFFFFFFFFFFFF::FFFFFFFFFFFFFFFFF:FFFFFFFFFFFFFFFFFFFFFFFF:FFFFFFFFFFFFFFFFFFFFFFFFFFFFFF
@4723_merry1liz;chr1:946382-946565 N:0:2:3
CGTGGTTTTGCACAGGACCTGGGCCAGCTGTGCACATGGAGCGGTCCTGGGCTTCAGTGGCTGACCCCTCCCTTCCGCAGCTGAAGTCGTTCCTCCGGGA
+
:FFFFFFFFFFFFFFFFFFFFFFFFFFFFFFFFFFFFFFFFFFFFFFFFFFFFFFFFFFFFFFFFFFFFFFFFFFFFFFFFFFFFFFFFFFFFFFFFFFF
@4724_merry1liz;chr1:946382-946565 N:0:2:3
TTGAGCCCTGAGATGGGATCCATGTCCCCTCCTGGGGTATCCCCGTGGCCACCACGCGTGGTTTTGCACAGGACCTGGGCCAGCTGTGCACATGGAGCGG
+
FFFFFFFFFFFFFFFFFFFFFFFFFFFFFFFFFFFFFFFFFFFFFFFFFFFFFFFFFFFFFFFFFFFFFFFFFFFFFFFFFFFFFFFFFFFFFFFFFFFF
@4725_merry1liz;chr1:946382-946565 N:0:2:3
CAACCTGGGCAAACCCCCACATGTAGCTGGGGCTATACCCTGGCAGGTGCCCTCAGGTGGCACTACCCCCAGGGCCCACTAACCACTGCCTGCTGCTCAG
+
:F,FFFF:FFFFFFFFFFFFFFFFFFFFFFFF:FFFFFFFFFFFFFFFF:FFFFFFFFFFF:FFFFFFFFFFFFF:FFFFFFFFFFFFFFFFFFFFFFFF
@4726_tom2liz;chr1:946382-946565 N:0:2:3
TATGCCGAGTTCTCCTGAACCTTCCCAAGCAGCTGCTGCACCTGCCGGCAGTAGTTGGCCACCTTGCACTCCCGGAGGAACGACTTCAGCTGCGGAAGGG
+
FFFFF,FF:FFFFFFF:FFF:FFFFF:F,FFFFFF:FF,F:FFF,:FF:F,F:FFFFF,FFF,F:,FF:F,FFF:FFFFFFF:FFFFFFFFFF::FF,,F
@4727_tom2liz;chr1:946382-946565 N:0:2:3
CCCGGAGGAACGACTTCAGCTGCGGAAGGGAGGGGTCAGCCACTGAAGCCCAGGACCGCTCCATGTGCACAGCTGGCCCAGGTCCTGTGCAAAACCACGC
+
FFFFFFFFFFFFFFFFFFFFFFFFFFFFFFFFFFFFFFFFFFFFFFFFFFFFFFFFFFFFFFFFFFFFFFFFFFFFFFFF::FFFFFFFFFFFFFFF:FF
@4728_tom2liz;chr1:946382-946565 N:0:2:3
AGAACTCGGCATACATCTGCAGCCGCCGCCAGAGGGTTTCCTTCGGCGTCTCTGAGCAGCAGGCAGTGGTTAGTGGGCCCTGGGGGTAGTGCCACCTGAG
+
FFFF:FFFF:FFFFFFFFFFFFFFFFFFFFFFFFFFFFFFFFFFFFFFFFFFFFFFFFFFFFFFFFFFFFFFFFFFFFFFFFFFFFFFFF:FFFFFFFFF
@4729_tom2liz;chr1:946382-946565 N:0:2:3
AGCCCTGAGATGGGATCCATGTCCCCTCCTGGGGTATCCCCGTGGCCACCACGCGTGGTTTTGCACAGGACCTGGGCCAGCTGTGCACATGGAGCGGTCC
+
FFFFFFFFFFFFFFFFFFFFFFFFFFF,FFFFFFFFFFFFFFFFFFFFFFFFFFFFFFFFFFFFFFFFFFFFFFFFFFFFFFFFFFFFFFFFFFFFFFFF
@4730_merry1liz;chr1:946382-946565 N:0:2:3
CCAGGGCCCACTAACCACTGCCTGCTGCTCAGAGACGCCGAAGGAAACCCTCTGGCGGCGGCTGCAGATGTATGCCGAGTTCTCCTGAACCTTCCCAAGC
+
FFFFFFFFFFFFFFF:FFFFFFFFFFFFFFFFFFF:FFFFFFFFFFFFFFFFFFFFFFFFFFFFFFFFFFFFFFFFFFFFFFFFFFFFFFFFFFFFFFFF
@4731_tom2liz;chr1:946382-946565 N:0:2:3
AGTGGGCCCTGGGGGTAGTGCCACCTGAGGGCACCTGCCAGGGTATAGCCCCAGCTACATGTGGGGGTTTGCCCAGGGTGAGGCATGACCCTGAACTCCC
+
:FFFFFFFFFFFFFF:FFFFFFFFFFFFFF:FFFFFFFFFFFFFFFFFFFFFFFFFFFFFFFFFF::FFFFF:FFFFFFFFFF:F:F:FF:FFFFFFFFF
@4732_merry1liz;chr1:946382-946565 N:0:2:3
CTGACCCCTCCCTTCCGCAGCTGAAGTCGTTCCTCCGGGAGTGCAAGGTGGCCAACTACTGCCGGCAGGTGCAGCAGCTGCTTGGGAAGGTTCAGGAGAA
+
FFFFFFFFFFFFFFFFFFFFFFFFFFFFFFFFFFFFFFFFFFFFFFFFFFFFFFFFFFFFFFFFFFFFFFFFFFFFFFFFFFFFFFFFFFFFFFFFFFFF
@4733_merry1liz;chr1:946382-946565 N:0:2:3
CCCAGGCTTCCTGGGGGGTTGGGGGAGTTCAGGGTCATGCCTCACCCTGGGCAAACCCCCACATGTAGCTGGGGCTATACCCTGGCAGGTGCCCTCAGGT
+
FFFFFFFFFFFFFFFF:FFF:FFFF::FFFFFFFFFFFFFFF:FFFFFFFFFFFFFFFFFFFFFFFFFFFFFFFFFFF:FFFFFFFFFFFFFF:FFFFFF
@4807_tom1liz;chr1:948111-948252 N:0:2:3
GCCCCAGCCTCTCCCTGATGCACTCGGCCCTCTCTCCTGCTCTTCAGGACGGCCTGGTGGAGCAGCTGTACGACCTCACCCTGGAGTACCTGCACAGCCA
+
FFFFFFFFFFFFFFFFFFFFFFFFFFFFFFFFFFFFFFFFFFFFFFFFFFFFFFFFFFFFFFFFFFFFF,FFFFFFFFFFFF:FFFFFFFFFFFFFFFFF
@4808_merry2liz;chr1:948111-948252 N:0:2:3
GTGTGGGCAGGACACACACCTGCAGGACCACAGGCAGCACCAGCTCCGGGAAGCCGATGCAGTGTGCCTGGCTGTGCAGGTACTCCAGGGTGAGGTCGTA
+
FFFFFFFFFFFFFFFFFFFFFFFFFFFFFFFFFFFFFFFFFFFFFFFFFFFFFFFFFFFFFFFFFFFFFFFFFFFFFFFFFFFFFFFFFFFFFFFFFFFF
@4809_merry2liz;chr1:948111-948252 N:0:2:3
TGCAGTCCGTGCCCTGGAGATGGCGCTGCCCTGACAGCCTGAGGGGAAGGGGCCTGAGTGCCCAGCCCCAGCCTCTCCCTGATGCACTCGGCCCTCTCTC
+
FFFFFFFFFFFFFFFFFFFFFFFFFFFFFFFFFFFFFFFFFFFFFFFFFFFFFFFFFFFFFFFFFFFFFFFFFFFFFFFFFFFFFFFFFFFFFFFFF:FF
@4810_tom1liz;chr1:948111-948252 N:0:2:3
TGGCGCTGCCCTGACAGCCTGAGGGGAAGGGGCCTGAGTGCCCAGCCCCAGCCTCTCCCTGATGCACTCGGCCCTCTCTCCTGCTCTTCAGGACGGCCTG
+
FFFFFFFFFFFFFFFFFFFFFFFFFFFFFFFFFFFFFFFFFFFFFFFFFFFFFFFFFFFFFFFFFFFFFFFFFFFFFFFFFFFFFFFFFFFFFFFFFFFF
@4811_tom1liz;chr1:948111-948252 N:0:2:3
CCTGGAGATGGCGCTGCCCTGACAGCCTGAGGGGAAGGGGCCTGAGTGCCCAGCCCCAGCCTCTCCCTGATGCACTCGGCCCTCTCTCCTGCTCTTCAGG
+
FFFFFFFFFFFFFFFFFFFFFFFFFFFFFFFFFFFFFFFFFFFFFFF:FFFFFFFFFFFFFFFFFFFFFFFFFFFF:FFFFFFFFFFFFFFFFFFFFFFF
@4812_tom1liz;chr1:948111-948252 N:0:2:3
ATGGGGCCTGAGTGCCCAGCCCCAGCCTCTCCCTGATGCACTCGGCCCTCTCTCCTGCTCTTCAGGACGGCCTGGTGGAGCAGCTGTACGACCTCACCCT
+
,,FF:FF:F,F,FF,FF,:,:,:,,FFFFF,F,F,,F:,,:FFFFF,,,F,F,FF,FF:::FFFFF,FFFFFFFFFFF,FFFFFFFFF,FFF:FF,F,F:
@4813_merry2liz;chr1:948111-948252 N:0:2:3
AGGTGTGTGTCCTGCCCACACCGGCTCGTGGCCGACTCAGACTGTCTTATAACGGGCTTGGCTGCCCCAGGCTGGTAGGAGGTGCCCTTGTCCCGGGTAC
+
FFFFFFFFFFFFFFFFFFFFFFFFFFFFFFFFFFFFFFFFFFFFFFFFFFFFFFFFFFFFFFFFFFFFFFFFFFFFFFFFFFFFFFF:FFFFFFFFFFFF
@4814_merry2liz;chr1:948111-948252 N:0:2:3
AGGGGCCTGAGTGCCCAGCCCCAGCCTCTCCCTGATGCACTCGGCCCTCTCTCCTGCTCTTCAGGACGGCCTGGTGGAGCAGCTGTACGACCTCACCCTG
+
FFFFFFFFFFFFFFFFFFFFFFFFFFFFFFFFFFFFFFFFFFFFFFFFFFFFFFFFFFFFFFFFFFFFFFFFFFFFFFFFFFFFFFFFFFFFFFFFFFFF
@4815_tom1liz;chr1:948111-948252 N:0:2:3
CGTACAGCTGCTCCACCAGGCCGTCCTGAAGAGCAGGAGAGAGGGCCGAGTGCATCAGGGAGAGGCTGGGGCTGGGCACTCAGGCCCCTTCCCCTCAGGC
+
FFFFFFFFFFFFFFFFFFFFFFFFFFFFFFFFFFFFFFFFFFFFFFFFFFFFFFFFFFFFFFFFFFFFFFFFFFFFFFF:FFFFFFFFFFFFFFFFFFFF
@4816_merry2liz;chr1:948111-948252 N:0:2:3
AGTCTGAGTCGGCCACGAGCCGGTGTGGGCAGGACACACACCTGCAGGACCACAGGCAGCACCAGCTCCGGGAAGCCGATGCAGTGTGCCTGGCTGTGCA
+
FFFFFFFFFFFFFFFFFFFFFFFFFFFFFFFFFFFFFFFFFFFFFFFFFFFFFFFFFFFFFFFFFFFFFFFFFFFFFFFFFFFFFFFFFFFFFFFFFFFF
@4817_tom1liz;chr1:948111-948252 N:0:2:3
AGCCCCTTCCTTGCAGTCCGTGCCCTGGAGATGGCGCTGCCCTGACAGCCTGAGGGGAAGGGGCCTGAGTGCCCAGCCCCAGCCTCTCCCTGATGCACTC
+
FFFFFFFFFFFFFFFFFFFFFFFFFFFFFFFFFFFFFFFFFFFFFFFFFFFFFFFFFFFFF::FFF,FFF:FFFFFFFFFFFFFFFFFFFF:FF:FFFF:
@4818_merry2liz;chr1:948111-948252 N:0:2:3
CAGGTACCCGGGACAAGGGCACCTCCTACCAGCCTGGGGCAGCCAAGCCCGTTATAAGACAGTCTGAGTCGGCCACGAGCCGGTGTGGGCAGGACACACA
+
FFFFFF::FFF:FFFFFFFFFFFF:FFFFFFFFFFFFF,FFFFFFFFFFFF:FFFFFFFFFF:FF:FFF:FFFF:FFFFFFFFFFFFFFFFFFFFFFF,F
@4819_merry2liz;chr1:948111-948252 N:0:2:3
CCGTTATAAGACAGTCTGAGTCGGCCACGAGCCGGTGTGGGCAGGACACACACCTGCAGGACCACAGGCAGCACCAGCTCCGGGAAGCCGATGCAGTGTG
+
FFFFFFFFFFFFFFF:FFFFFFFFFFFFFFFFFFFFFFFFFFFFFFFFFFFFFFFFFFFFF:FFFFFFFFFFFFFFFF:FF:FFFF:FFFFFFFFFFFFF
@4820_tom1liz;chr1:948111-948252 N:0:2:3
GCGCGTTGCCAGCAGTCAGGTTCCACCCCAGTCCCAGGTACCCGGGACAAGGGCACCTCCTACCAGCCTGGGGCAGCCAAGCCCGTTATAAGACAGTCTG
+
FFFFFFFFFFFFFFFFFFFFFFFFFFFFFFFFFFFF,FFFFFFFFFFFFFFFF:FFFFFFFFF:FFFFFFFFFFFFFFFFFFFFFFFFFFFFFFFFFFFF
@4821_merry2liz;chr1:948111-948252 N:0:2:3
CCCTCTCTCCTGCTCTTCAGGACGGCCTGGTGGAGCAGCTGTACGACCTCACCCTGGAGTACCTGCACAGCCAGGCACACTGCATCGGCTTCCCGGAGCT
+
FFFFFF:FF,FFFFFFFF:FF,FFFF:F,:,:FF,FFFFFFF:FFF,FFFF,,:FF,:FFFF,F:FF,FF,F,F,F,FFFFFFFFF:FFFFFFFFF,F:F
@4822_tom1liz;chr1:948111-948252 N:0:2:3
CAGCCTCTCCCTGCTGCACTCGGCTCTCTCTCATGCTCTTCAGGACGGCCTGGTGGAGCAACTGTGCGACCTCACCCTGGAGTATCTGCGCAGCAAGGCA
+
FFFFFFF:F:FF,,:,,:,,:::,,:,,:,:,,,,:,,,,,,,,,,,,,,,,,,,,,,,,,,,,,,,,,,,,,,,,,,,:,,:F,,,F,,,,,,,,:,::
@4823_tom1liz;chr1:948111-948252 N:0:2:3
CAGGCAGCACCAGCTCCGGGAAGCCGATGCAGTGTGCCTGGCTGTGCAGGTACTCCAGGGTGAGGTCGTACAGCTGCTCCACCAGGCCGTCCTGAAGAGC
+
FFFFFFFFFFFFFFFFFFFFFFFFFFFFFFFFFFFFFFFFFFFFFFFFFFFFFFFFFFFFFFFFFFFFFFFFFFFFFFFFFFFFFFFFFFFFFFFFFFFF
@4824_merry2liz;chr1:948111-948252 N:0:2:3
ACCACAGGCAGCACCAGCTCCGGGAAGCCGATGCAGTGTGCCTGGCTGTGCAGGTACTCCAGGGTGAGGTCGTACAGCTGCTCCACCAGGCCGTCCTGAA
+
FFFFFFFFFFFFF:FFFFFFFFFFFFFFFFFFFFFFFFFFFFFFFFFFFFFFFFFFFFFFFFFFFFFFFFFFFFFFFFFFFFFFFFFFFFFFFFFFFFFF
@4825_tom1liz;chr1:948111-948252 N:0:2:3
GTCGGCCACGAGCCGGTGTGGGCAGGACACACACCTGCAGGACCACAGGCAGCACCAGCTCCGGGAAGCCGATGCAGTGTGCCTGGCTGTGCAGGTACTC
+
FFFFFFFFFFFFFFFFFFFFFFFFFFFFFFFFFFFFFFFFFFFFFFFFFFFFFFFFFFFFFFFFFFFFFFFFFFFFFFFFFFFFFFFFFFFFFFFFFFFF
@4826_tom1liz;chr1:948111-948252 N:0:2:3
TGCCAGCAGTCAGGTTCCACCCCAGTCCCAGGTACCCGGGACAAGGGCACCTCCTACCAGCCTGGGGCAGCCAAGCCCGTTATAAGACAGTCTGAGTCGG
+
FFFFFFFFFFFFFFFFFFFFFFFFFFFFFFFFFFFFFFFFFFFFFFFFFFFFFFFFFFFFFFFFFFFFFFFFFFFFFFFFFFFFFFFFFFFFFFFFFFFF
@5095_merry2liz;chr1:948470-948623 N:0:2:3
AGCCCCCTCCCATCCACCTCAGCACCCCCAACCCCACCCTGGGAACTGCCCAGGCCCCTCCCCAGGAGGCCAGCCTCACCCGGTACGCCTTCTCCTGCAG
+
FFFFFFFFFFFFFFFFFFFFFFFFFFFFFFFFFFFFFFFFFFFFFFFFFFFFFFFFFFFFFFFFFFFFFFFFF:FFFFFFFFFFFFFFFFFFFFFFFFFF
@5096_tom1liz;chr1:948470-948623 N:0:2:3
CTTCTCCTGCAGGTTGACATTGGACAGCTTCAGGATCACGGAGAAGTTGATGGGCTTGGAGCTCATGCGCCCTGGCTTCCTGTTGAAGTCGACCTGCTGG
+
FFFFFFFFFFFFFFFFFFFFFFFFFF:F:FFFFFFFFFFFFFFFFFFF:FFFFFFFFFFFFFFFFFFFFFFFFFFFFFFFFFFFFFFFFFFFFFFFFFFF
@5097_tom1liz;chr1:948470-948623 N:0:2:3
GGAACTGCCCAGGCCCCTCCCCAGGAGGCCAGCCTCACCCGGTACGCCTTCTCCTGCAGGTTGACATTGGACAGCTTCAGGATCACGGAGAAGTTGATGG
+
FFFFFFFFFFFFFFFFFFFFFFFFFFFFFFFFFFFFFFFFFFFFFFFFFFFFFFFFFFFFFFFFFFFFFFFFFFFFFFFFFFFFFFFFFF,FFFFFFFFF
@5098_tom1liz;chr1:948470-948623 N:0:2:3
CCTGCAGGAGAAGGCGTACCGGGTGAGGCTGGCCTCCTGGGGAGGGGCCTGGGCAGTTCCCAGGGTGGGGTTGGGGGTGCTGAGGTGGATGGGAGGGGGC
+
FFFFFFFFFFFFFFFFFFFFFFFFFFFFFFFFFFFFFFFFFFFFFFFFFFFFFFFFFFFFFFFFFFFFF,FFFFFFFFFFFFFFFFFFFFFFFFFFFFFF
@5099_merry2liz;chr1:948470-948623 N:0:2:3
TGTTCCAGCAGGTCGACTTCAACAGGAAGCCAGGGCGCATGAGCTCCAAGCCCATCAACTTCTCCGTGATCCTGAAGCTGTCCAATGTCAACCTGCAGGA
+
FFFFF:FFFFFFFFFFFFFFFFFFFFF:FFFFFFFFFFFFFFF:FFFFFFFFF,FF,FFFFFFFFFFFFFFFF:FFFF,:FFFFFFF,FFF:FF,FFFFF
@5100_merry2liz;chr1:948470-948623 N:0:2:3
GGTGCAGCCAGGGTGAAGCCAGGGTGACCAGGCATGGGGCCGAGAGAGCCTGACACGGCCCTTGGGGCAGATGTTCCAGCAGGTCGACTTCAACAGGAAG
+
FFFFFFFFFFFFFFFFFFFFFFFFFFFFFFFFFFFFFF:FF:F:FFFFFFFFFFFFFFFFFFFFFFFFFFFFFFFFFFFFFFFFFF,FFFFFFFFFFFFF
@5101_tom1liz;chr1:948470-948623 N:0:2:3
TGAAGCCAGGGTGACCAGGCATGGGGCCGAGAGAGCCTGACACGGCCCTTGGGGCAGATGTTCCAGCAGGTCGACTTCAACAGGAAGCCAGGGCGCATGA
+
FFFFFFFFFFFFFFFFFFFFFFFFFFFFFFFFFFFFFFFFFFFFFFFFFFFFFFFFFFFFFFFFFFFFFFFFFFFFFFFFFFFFFF:FFFFF:FFFFFFF
@5102_merry2liz;chr1:948470-948623 N:0:2:3
CGGTACGCCTTCTCCTGCAGGTTGACATTGGACAGCTTCAGGATCACGGAGAAGTTGATGGGCTTGGAGCTCATGCGCCCTGGCTTCCTGTTGAAGTCGA
+
:F:FFFFFFFFFFFFF:FF:FFFFFFFFFFFFFFFFFFFFFFF:FFFFFFFFFFFF,FFFFF::FF,FFFFFFFF:FFFF,FFFFFF:FFFFFFFFFFFF
@5103_merry2liz;chr1:948470-948623 N:0:2:3
AGGGTGACCAGGCATGGGGCCGAGAGAGCCTGACACGGCCCTTGGGGCAGATGTTCCAGCAGGTCGACTTCAACAGGAAGCCAGGGCGCATGAGCTCCAA
+
FFFFFFFFFFFFFFFFFFFFFFFFFFFFFFFFFF:FFFFFFFFFFFFFFFFFFFFFFFFFFFFFFFFFFFFFFFFFFFFFFFFFFFFFFFFFFFFFFFFF
@5104_merry2liz;chr1:948470-948623 N:0:2:3
TCCCCAGGAGGCCAGCCTCACCCGGTACGCCTTCTCCTGCAGGTTGACATTGGACAGCTTCAGGATCACGGAGAAGTTGATGGGCTTGGAGCTCATGCGC
+
FFFFFFFFFFFF:FFFFFFFFFFFFFFFFFFFFFFFFFFFFFF:FFFFFFFFFFFFFFFFFFFFFFFFFFFFFFFFFFFFFFFFFFFFFFFFFFFFFFFF
@5105_merry2liz;chr1:948470-948623 N:0:2:3
TTCAACCTGCAGGAGAAGGCGTACCGGGTGAGGCTGGCCTCCTGGGGAGGGGACTGGGCAGTTCCCAGGGTGGGGTCGGGGGTGCTGAGGTGGGTGGGAG
+
,,FFFFF:F,,FF,::FF:FFFF,,FFFF:F:FF:FFF:F::FF:FF:FFF:,::F::FF:FF,F,FF,F,,,,FF,F,,F:,:::,,:,:F,,:,F,F,
@5106_tom1liz;chr1:948470-948623 N:0:2:3
CGCATGAGCTCCAAGCCCATCAACTTCTCCGTGATCCTGAAGCTGTCCAATGTCAACCTGCAGGAGAAGGCGTACCGGGTGAGGCTGGCCTCCTGGGGAG
+
FFFFFFFFFFFFFFFFFFFFFFFFFFFFFFFFFFFFFFFFFFFFFFFFFFFFFFFFFFFFFFFFFFFFFFFFFFFFF:FFFFFFFFFFFFFFFFFFFFFF
@5107_tom1liz;chr1:948470-948623 N:0:2:3
GAGAGCCTGACACGGCCCTTGGGGCAGATGTTCCAGCAGGTCGACTTCAACAGGAAGCCAGGGCGCATGAGCTCCAAGCCCATCAACTTCTCCGTGATCC
+
FFFFFFFFFF:FFFFFFFFFFFFFFFFFFFFFFFFFFFF:FFFFFFFFFFFFFFFFFFFFF:FFFFFFFFFFFFFFFFFFFFF:FFFFFFFFFFFFFFFF
@5108_merry2liz;chr1:948470-948623 N:0:2:3
CATGCTTGAACTTGGAGGATGCCAGCCCCCTCCCATCCACCTCAGCACCCCCAACCCCACCCTGGGAACTGCCCAGGCCCCTCCCCAGGAGGCCAGCCTC
+
FFFFFFFFFFFFFFFF:FFFFFFFFFFFFFFFFFFFFFFFFFFFFFFFFFFFFFFFFFFFFFFFFFFFFFFFF:FFFFFFFFFFFFFFFFFFFFFFFFFF
@5109_tom1liz;chr1:948470-948623 N:0:2:3
GGAAGGGGCTCCTGGGCCCCAGCCCTGGGAGACCATGAAGATCCATGCTTGAACTTGGAGGATGCCAGCCCCCTCCCATCCACCTCAGCACCCCCAACCC
+
F,,FF,,,F:,,::,,,FFF,,:F,:F:,,,FF,F:,:,:,,F,,,:F:F,,F,:F,,,F,F:,,,,,,,F,F,F,,,F:,F:,,,F:,,,FF,,,FFF,
@5110_merry2liz;chr1:948470-948623 N:0:2:3
CGGGTTGGGTCTCCTCGTGCTGAAGCCTGAGGACCAGGGTGACCAGGGTGCAGCCAGGTGCAGGGCCAAAGGGACCAGGGGGACCAGGGTGCAGCCAGGG
+
FFF:FFFFFFFFFFFFFFFFFFF,FFFFFFFFFFFFFFFFFFFFFFFFFFFFFFFFFFFFFFFFFFFFFFFFFFFFFF,FFF,FFFFFFFFFFF:FFFFF
@5111_tom1liz;chr1:948470-948623 N:0:2:3
CCATGAAGGTCCATGCTTGAACTTGGAGGATGCCATCCCCCTCCCATCCACCTCAGCACCCCCAACCCCACCCTGGGAACTGCCCAGGCCCCTCCCCAGG
+
FF:FFFFF:FFFFFF:F,FFFFFFFFFFFFFFFFFFFFFFFFFFFFFFFFF::FFF:FFFFFFFFFFFFFF:FFFFFFFFFFFFFFFFFFFFFFFFFFFF
@5112_merry2liz;chr1:948470-948623 N:0:2:3
GGTGAAGCCAGGGTGACCAGGCATGGGGCCGAGAGAGCCTGACACGGCCCTTGGGGCAGATGTTCCAGCAGGTCGACTTCAACAGGAAGCCAGGGCGCAT
+
F,FFFFF:FFFFFFFFFFFFFFFFF:FFFFFFFFFFFFFFFFFFFF,FFFFFFFFFFFFFFFFFFFFFFFFFFFFFFFFFFFFFFFFFF:FFFFF,FF::
@5113_tom1liz;chr1:948470-948623 N:0:2:3
TTCAACAGGAAGCCAGGGCGCATGAGCTCCAAGCCCATCAACTTCTCCGTGATCCTGAAGCTGTCCAATGTCAACCTGCAGGAGAAGGCGTACCGGGTGA
+
FFFFFFFFFFFFFFFFFFFFFFFFFFFFFFFFFFFFFFFFFFFFFFFFFFFFFFFFFFFFFFFFFFFFFFFFFFFFFFFFFFFFFFFFFFFFFFFFFFFF
@5114_merry2liz;chr1:948470-948623 N:0:2:3
ACATTGGACAGCTTCAGGATCACGGAGAAGTTGATGGGCTTGGAGCTCATGCGCCCTGGCTTCCTGTTGAAGTCGACCTGCTGGAACATCTGCCCCAAGG
+
FFFFFFFFFFFFFFFFFFFFFFFFFFFFFFFFFFFFFFFFFFFFFFFFFFFFFFFFFFFFFFFFFFFFFFFFFFFFFFFFFFFFFFFFFFFFFFFFFFFF
@5115_merry2liz;chr1:948470-948623 N:0:2:3
CTTCAGGATCACGGAGAAGTTGATGGGCTTGGAGCTCATGCGCCCTGGCTTCCTGTTGAAGTCGACCTGCTGGAACATCTGCCCCAAGGGCCGTGTCAGG
+
FFFFFFFFF:FFFFFFFFFFFFFFFFFFFFFFFFFFFFFFFFFFFFFFFFFFFFFFFFFFFFFFFFFF:FFFFFFFFFFFFFFFFFFFFFFFFFFFFFFF
@5116_tom1liz;chr1:948470-948623 N:0:2:3
GGCAGATGTTCCAGCAGGTCGACTTCAACAGGAAGCCAGGGCGCATGAGCTCCAAGCCCATCAACTTCTCCGTGATCCTGAAGCTGTCCAATGTCAACCT
+
FFFFFFFFF:FFFFFFFFFFFFFFFFFFFFFFFFFFFFFFFFFFFFFFFFFFFFFFFFFFFFFFFFFFFFFFFFFFFFF:FFFFFFFFFFFFFFFFFFFF
@5117_tom1liz;chr1:948470-948623 N:0:2:3
CTCATGCGCCCTGGCTTCCTGTTGAAGTCGACCTGCTGGAACATCTGCCCCAAGGGCCGTGTCAGGCTCTCTCGGCCCCATGCCTGGTCACCCTGGCTTC
+
FFFFFFFFFFFFFFFFFFFFFFFFFFFFFFFFFFFFFFFFFFFFFFFFFFFFFFFFFFFFFFFFFFFFFFFFFFFFFFFFFFFFFFFFFFFFFFFFFFFF
@5118_tom1liz;chr1:948470-948623 N:0:2:3
GAAGGTCCATGCTTGAACTTGGAGGATGCCAGCCCCCTCCCATCCACCTCAGCACCCCCAACCCCACCCTGGGAACTGCCCAGGCCCCTCCCCAGGAGGC
+
FFFFFFFFFFFFFFFFFFFFFFFFFFFFFFF:FFFFFFFFFFFFFFFFFFFFFFFFFFFFFFFFFFFFFFFFFFFFFFFFFFFFFFFFFFFFFFFFFFFF
@5119_tom1liz;chr1:948470-948623 N:0:2:3
CCAGGGTGAAGCCAGGGTGACCAGGCATGGGGCCGAGAGAGCCTGACACGGCCCTTGGGGCAGATGTTCCAGCAGGTCGACTTCAACAGGAAGCCAGGGC
+
FF:FFFFFFFFFFFFFFFFFFFFFFFFFFFFFFFFFFFFFFFFFFFFFFFFFFFFFFFFFFFFFFFFFFFFFFFFFFFFFFFFFFFFFFFF:FFFFFFFF
@5120_tom1liz;chr1:948470-948623 N:0:2:3
CATCCACCTCAGCACCCCCAACCCCACCCTGGGAACTGCCCAGGCCCCTCCCCAGGAGGCCAGCCTCACCCGGTACGCCTTCTCCTGCAGGTTGACATTG
+
FFFFFFFFFFFFFFFFFFFFFFFFF:F:FF:FFFFFFFFFFFFFFFFFFFFFFFFFFFFFFFF,:FFFFFFFFFFFFFFFF:FFFFFFFFFFFFFFFFFF
@5121_tom1liz;chr1:948470-948623 N:0:2:3
CCAAGCCCATCAACTTCTCCGTGATCCTGAAGCTGTCCAATGTCAACCTGCAGGAGAAGGCGTACCGGGTGAGGCTGGCCTCCTGGGGAGGGGCCTGGGC
+
FFFFFFFFFFFFFFFFFFFFFFFFFFFFFFFFFFFFFFFFFFFFFFFFFFFFFFFFFFFFFFFFFFFF:FFFFFF:FFF:::FF,FFF:FFFFFFFFFFF
@5122_tom1liz;chr1:948470-948623 N:0:2:3
ATCCACCTCAGCACCCCCAACCCCACCCTGGGAACTGCCCAGGCCCCTCCCCAGGAGGCCAGCCTCACCCGGTACGCCTTCTCCTGCAGGTTGACATTGG
+
FFFFFFFFFFFFFFFFFFFFFF:FFFFF,::FFFFFFFFFFF:FFFF:FFFFFFFFFFFF,F:FFFFFFFFFFF:F:FF:FFFFFFFFFFFFFFFFF:FF
@5123_merry2liz;chr1:948470-948623 N:0:2:3
TCACCCGGTACGCCTTCTCCTGCAGGTTGACATTGGACAGCTTCAGGATCACGGAGAAGTTGATGGGCTTGGAGCTCATGCGCCCTGGCTTCCTGTTGAA
+
FFFFFFFFFFFFFFFFFFFFFFFFFFFFFFFFFFFFFFF:FFFFFFFFFFFFFFFFFFF,FFFFFFFFFFFFFFFFFFFFFFFFFFFFFFFFFFFFFFFF
@5124_merry2liz;chr1:948470-948623 N:0:2:3
CAGGAAGCCAGGGCGCATGAGCTCCAAGCCCATCAACTTCTCCGTGATCCTGAAGCTGTCCAATGTCAACCTGCAGGAGAAGGCGTACCGGGTGAGGCTG
+
FFFFFFFFFFFFFFFFFFFFFFFFFFFFFFFFFFFFFFFFFFFFFFFFFFFFFFFFFFFFFFFFFFFFFFFFFFFFFFFFFFFFFFFFFFFFFFF:FFFF
@5125_tom1liz;chr1:948470-948623 N:0:2:3
AGCAGGTCGACTTCAACAGGAAGCCAGGGCGCATGAGCTCCAAGCCCATCAACTTCTCCGTGATCCTGAAGCTGTCCAATGTCAACCTGCAGGAGAAGGC
+
FFFFFFFFFF:FFFF:FFFFFFFFF:FFFFFFFFFFFFFFFF:F:FFFFFFFFF,FFFFFF:FFFFFFFFFFFFFFFFFFFFFFFFFF:FFFF:FF:FFF
@5126_merry2liz;chr1:948470-948623 N:0:2:3
AGGTTGACATTGGACAGCTTCAGGATCACGGAGAAGTTGATGGGCTTGGAGCTCATGCGCCCTGGCTTCCTGTTGAAGTCGACCTGCTGGAACATCTGCC
+
FF::FFFFFFFFF,FF:FFF,FFFF:FF:FFFF:F:FFFFF:FF,F:FFFFFFFF,FF:FFFFF,FFFF:FFFFFF::FFFF,FFF:FF,FFFFFFF,F:
@5127_merry2liz;chr1:948470-948623 N:0:2:3
GTGAAGCCAGGGTGACCAGGCATGGGGCCGAGAGAGCCTGACACGGCCCTTGGGGCAGATGTTCCAGCAGGTCGACTTCAACAGGAAGCCAGGGCGCATG
+
FFFFFFFFFFFFFFFFFFFFFFFFFFFFFFFFFFFFFFFFFFFFFFFFFFFFFFFFF:FFFFFFFFFF:FFFFFFFFFFFFFFFFFFFFFFFFFFF:FFF
@5128_merry2liz;chr1:948470-948623 N:0:2:3
CAGGTTGACATTGGACAGCTTCAGGATCACGGAGAAGTTGATGGGCTTGGAGCTCATGCGCCCTGGCTTCCTGTTGAAGTCGACCTGCTGGAACATCTGC
+
FFFFFFFFFFFFFFFFFFFFFFF::FFFFFFFFFFFFFFFFFFFFFFFFFFFFFFFFFFFFFFF,FFFFFFFFFFFFFFFFFFFFFFFFFF:FFFFFFFF
@5129_tom1liz;chr1:948470-948623 N:0:2:3
CCAAAGGGACCAGGGGGACCAGGGTGCAGCCAGGGTGAAGCCAGGGTGACCAGGCATGGGGCCGAGAGAGCCTGACACGGCCCTTGGGGCAGATGTTCCA
+
FFFFFFFFFFFFFFFFFFFFFFFFFFFFFFFFFFFFFFFFFFFFFFFFFFFFFFFFFFFFFFFFFFFFFFF:FFFFFFFFFFFFFFFFFFFFFFFFFFFF
@5130_merry2liz;chr1:948470-948623 N:0:2:3
CTGACACGGCCCTTGGGGCAGATGTTCCAGCAGGTCGACTTCAACAGGAAGCCAGGGCGCATGAGCTCCAAGCCCATCAACTTCTCCGTGATCCTGAAGC
+
FFFFFFFFFFFFFFFFFFFFFFFFFFFFFFFFFFFFFFFFFFFFFFFFFFFFFFFFFFFFFFFFFFFFFFFFFFFFFFFFFFFFFFFFFFFFFFFFFFFF
@5131_merry2liz;chr1:948470-948623 N:0:2:3
CAGCCAGGGTGAAGCCAGGGTGACCAGGCATGGGGCCGAGAGAGCCTGACACGGCCCTTGGGGCAGATGTTTCAGCAGGTCGACTTCAACAGGAAGCCAG
+
:FF,F,,,,FFFFFFFFFF:FFFFFFF,:F:FF,,FFFF,:F,FFFF:FF,:F:FFFFFFFFFFFFFF,,F,FFFFF,:::F:F:FFF:FFFF:FFFFFF
@5132_tom1liz;chr1:948470-948623 N:0:2:3
CCAAGCCCATCAACTTCTCCGTGATCCTGAAGCTGTCCAATGTCAACCTGCAGGAGAAGGCGTACCGGGTGAGGCTGGCCTCCTGGGGAGGGGCCTGGGC
+
FFFFFFFFF:FFFFFF:FFFFFFFFFFFFFFFFFFFFFFFFFFFFFFFFF:FFFFFFFFFFFFFFFFFFFFFFFFFFFFFFFFF:FFFFFFFFFFFFFFF
@5133_tom1liz;chr1:948470-948623 N:0:2:3
CAGGATCACGGAGAAGTTGATGGGCTTGGAGCTCATGCGCCCTGGCTTCCTGTTGAAGTCGACCTGCTGGAACATCTGCCCCAAGGGCCGTGTCAGGCTC
+
FFFFFFFFFFFFFFFFFF:FFFFFFFFFFFFFFFFFFFFFF:FFFFFFFFFFFFFFFFFFFFFFFFFFFFFFFFFFFFFFFFFFFFFFFFFFFFFFFF:F
@5134_merry2liz;chr1:948470-948623 N:0:2:3
TGGGGCAGATGTTCCAGCAGGTCGACTTCAACAGGAAGCCAGGGCGCATGAGCTCCAAGCCCATCAACTTCTCCGTGATCCTGAAGCTGTCCAATGTCAA
+
FFFFFFFFFFFFFFFFFFFFFFFFFFFF:FFFFFFFFFFFFFFFFFFFFFFFFFFFFFF:FFFFFFFFFFFFFFFFFFFFFFFFFFFFFFFFFFFFFFFF
@5135_merry2liz;chr1:948470-948623 N:0:2:3
CCATCCACCTCAGCACCCCAAACCCCACCCTGGGAACTGCCCAGGCCCCTCCCCAGGTGGCCAGCCTCACCCGGTACGCCTTCTCCTGCATGTTGACATT
+
FFFF:FFFFFFFFFFFFFFFFFFFFFFFFFF:FFFFFFFFFFFFFFFFF::FF,FFF,FFF:FF:FFFFF,,,::F,,::,FF::F,,,F,:F,F,FFFF
@5136_tom1liz;chr1:948470-948623 N:0:2:3
CATTGGACAGCTTCAGGATCACGGAGAAGTTGATGGGCTTGGAGCTCATGCGCCCTGGCTTCCTGTTGAAGTCGACCTGCTGGAACATCTGCCCCAAGGG
+
FFFFFFFFFFFFFFFFFFFFFFFFFFFFFFFFFFFFFFFFFFFFFFFFFFFFFFFFFFFFFFFFFF:FFFFFFFFFFFFFFFFFFFFF:FFFFFFFFFFF
@5137_tom1liz;chr1:948470-948623 N:0:2:3
GGAGACCATGAAGGTCCATGCTTGAACTTGGAGGATGCCAGCCCCCTCCCATCCACCTCAGCACCCCCAACCCCACCCTGGGAACTGCCCAGGCCCCTCC
+
FFFFFFFFFFFFFFFFFFFFFFFFFFFFFFFFFFFFFFFFFFFFFFFFFFFFFFFFFFFFFFFFFFFFFFFFFFFFFFFFFFFFFFFF:F:FFFFFFFFF
@5138_tom1liz;chr1:948470-948623 N:0:2:3
GTGACCAGGCATGGGGCCGAGAGAGCCTGACACGGCCCTTGGGGCAGATGTTCCAGCAGGTCGACTTCAACAGGAAGCCAGGGCGCATGAGCTCCAAGCC
+
FF:FF,FFFFFFFFFFFFFFFF:FFFFFFFFFFFFFFFFFFFFFFFFFFFFFFFFFFFFFFFFFFFFFFFFFFFFFFFFFFFFFFFFFFFFFFFFFFFFF
@5139_tom1liz;chr1:948470-948623 N:0:2:3
TGCTTATCTCTTGTTTCGGGTTGGGTCTCCTCGTGCTGAAGCCTGAGGACCAGGGTGACCAGGGTGCAGCCAGGTGCAGGGCCAAAGGGACCAGGGGGAC
+
FFFFFFFFFFFFFFFFFFFFFFFFFFFFFFFFFFFFFFFFFFFFFFFFFFFFFFFFFFFFFFFFFFFFFFFFFFFFFFFFFFFFFFFFFFFFFFFFFF:F
@5140_tom1liz;chr1:948470-948623 N:0:2:3
GTGACCAGGCATGGGGCCGAGAGAGCCTGACACGGCCCTTGGGGCAGATGTTCCAGCAGGTCGACTTCAACAGGAAGCCAGGGCGCATGAGCTCCAAGCC
+
FFFFFFFFFFFFFFFFFFFFFFFFFFFFFFFFFFFFFFFFFFFFFFFFFFFFFFFFFFFFFFFFFFFFFFFFFFFFFFFFFFFFFFFFFFFFFFFFFFFF
@5141_tom1liz;chr1:948470-948623 N:0:2:3
TTGACATTGGACAGCTTCAGGATCACGGAGAAGTTGATGGGCTTGGAGCTCATGCGCCCTGGCTTCCTGTTGAAGTCGACCTGCTGGAACATCTGCCCCA
+
FFFFFFFFFFFFFFFFFFFFFFFFFFFFF:FFFFFFFFFFFFFFFFFFFFFFFFFFFFF:FFFFFFFFFFFFFFFFFFFF:FFFFFFF:FFFFFFFFFFF
@5142_merry2liz;chr1:948470-948623 N:0:2:3
GTGCAGCCAGGGTGAAGCCAGGGTGACCAGGCATGGGGCCGAGAGAGCCTGACACGGCCCTTGGGGCAGATGTTCCAGCACGTCGACTTCAACAGGAAGC
+
,F:FFFFF,FFF:,FF:F:FF:F:FF,FF:FF:,F,:FFF,,,F,F,F,FF:FFF,FFFFF:F,FFFFF,FFF:,F,F,F,,,,F,:F:F,FFF,,:F:F
@5143_tom1liz;chr1:948470-948623 N:0:2:3
GAACATCTGCCCCAAGGGCCGTGTCAGGCTCTCTCGGCCCCATGCCTGGTCACCCTGGCTTCACCCTGGCTGCACCCTGGTCCCCCTGGTCCCTTTGGCC
+
FFFFFFFFFFFFFFFFFFFFFFFFFFFFFFFFFFFFFFFFFFFFFFFFFFFFFFFFFFFFFFFFFFFFFFFFFFFFFFFFFFFFFFFFFFFFFFFFFFFF
@5144_merry2liz;chr1:948470-948623 N:0:2:3
TCCTGTTGAAGTCGACCTGCTGGAACATCTGCCCCAAGGGCCGTGTCAGGCTCTCTCGTCCCCAGGCCTGGTCACCCTGGCTTCACCCTGGCTGCACCCT
+
FFFFFFFFFFFFFFFFFFFFFFFFFFFFFFFFFFFFFFFFFFFFFFFFFFF:FFF,FF,FF:F,,:FF:F:F,FF,FFFFFF,,,F,F:,:F,,FFFF::
@5145_merry2liz;chr1:948470-948623 N:0:2:3
CAGGTGCAGGGCCAAAGGGACCAGGGGGACCAGGGTGCAGCCAGGGTGAAGCCAGGGTGACCAGGCATGGGGCCGAGAGAGCCTGACACGGCCCTTGGGG
+
F:FF:FFFFFFFFFFFFFF:F:FFFFFFFFFFFFFFFFFFFFFFFFFFFFFFFFFFFFFFFFFF,FF,FFFFFFFFFFFFFFFFFFFFFFFFFFFFFFFF
@5146_merry2liz;chr1:948470-948623 N:0:2:3
CCCAGGAGGCCAGCCTCACCCGGTACGCCGTCTCCTGCAGGTTGACATTGGACAGCTTCAGGATCACGGAGAAGTTGATGGGCTTGGAGCTCATGCGCCC
+
FFFFFFFFFFFFFFFFFFFFFFFFFFFFFFFFFFFFFFFFFFFFFFFFFFFFFFFFFFFFFFFFFFFFFFFFFFFFFFFFFFFFFFFFFFFFFFFFFFFF
@5147_tom1liz;chr1:948470-948623 N:0:2:3
AAGCCAGGGTGACCAGGCATGGGGCCGAGAGAGCCTGACACGGCCCTTGGGGCAGATGTTCCAGCAGGTCGACTTCAACAGGAAGCCAGGGCGCATGAGC
+
FFFFFFFFFFFFFFFFFFFFFFFFFFFFFFFFFFFFFFFFFFFFFFFFFFFFFFFFFFFFFFFFFFFFFFFFFFFFFFFFFFFFFFFFFFFFFFFFFFFF
@5230_merry2liz;chr1:951107-951258 N:0:2:3
ACACTGCCCCCAGCACACGGAGTAGCACTGTCCTCGTGACACCCGTGACAAGGAGGCGGCCAGGGCTCCGGGAAGTCGCCGGACAACTCAGCACAGACGC
+
F:FFFFFFFFF,FFFFFFFFFF:FFFFFF:FFFFFFFFFFFFFFFFFFFFFFFF::FFFFFF:FF:FFFFFF:FF:FFFFFFFFFFFF::FF:FFFFFFF
@5231_tom1liz;chr1:951107-951258 N:0:2:3
ACACGCCCACCACAGCCTCACTCACCTCCAGGATGAAAGGCAGCACCGGGATGAAGGCCCCCGAGCTCCCCGAGAGCAGCGTCAGGGCACGGATGCAGTG
+
FFFFFFFFFFFFFFFFFFF:FFFFFFFFF:FF:FFFFF:FFFFFFFFFFF,FFFFFFFF,:FFFFFFFFFFFFFFFFFFFFFFFFFFF,FFFFFFFFFFF
@5232_merry2liz;chr1:951107-951258 N:0:2:3
AGGGCACGGATGCAGTGCATTCGCAGCGGGTAGAAGCGGGCAGTGGGGATGAGCCTGGGGGTGGGAAGGCCGAGTGAGCAGAGGCCCCGGCTCTGGCAGC
+
FFFFFFFFFFFFFFFFFFFFFFFFFFFFFFFFFFFFFFFFFFFFFFFFFFFFFFFF:FFFFFFFFFFFFFFFFFFFFFFF,FFF,FFFFFFFFFFFFFFF
@5233_merry2liz;chr1:951107-951258 N:0:2:3
GTCGGTGAGTGGTGGAGGAGGTCCGAGACGGCAGGGGGAGGGGCAGTGCCTGCCAGAGCCTGGGCCTCTGCTCACTCGGCCTTCCCACCCCCAGGCTCAT
+
F:F:FF,FF:,:,,,,,,,,,,,,,,,:,,,,,,,,,,,,,,,,,,,,,,,,,,,,:,,,,,,,,,,,:,,,,,,,,,,,,,,,:,,,,,,,,,,:,,,,
@5234_tom1liz;chr1:951107-951258 N:0:2:3
GAGGCGGCCAGGGCTCCGGGAAGTCGCCGGACAACTCAGCACAGACGCCCGGAGCAGCAGATGCTCCCTACAGGAGCAGGCAGAGGTGCCACACGCCCAC
+
FFFFFF:FFFFFFFFFFFFFFFFFFFFFFFFFFFFFFFFFFFFFFFFFFFFF:FFFFFFFFF:FFFFFFFFFFFFFFFFF:F:FFFFFFFFFFFFFFFFF
@5235_tom1liz;chr1:951107-951258 N:0:2:3
CAGAGCCGGGGCCTCTGCTCACTCGGCCTTCCCACCCCCAGGCTCATCCCCACTGCCCGATTCTACCCGCTGCGAATGCACTGCATCCGTGCCCTGACGC
+
:,:,FF:F:FFFFFFFFFFFFF:F:FFFFFFFFFFF:FFFFFFF:FFFF,FFFFFFF:F,F::FFFFFFFFFFFFFFFFFFFFFFFFF,F:F::,FFFFF
@5236_tom1liz;chr1:951107-951258 N:0:2:3
GGGTCTGATGTCGGTGAGTGGGGGAGGAGGTCCAAGACAGCAGGGGGAGGGGCAGGGGCTGCCAGAGCCGGGGCCTCTGCTCACTCGGCCTTCCCACCCC
+
FFFFFFFFF:FFFFFFFFFFFFFFFFFFFFFFFFFFFFFFFFFFFFFFFFFFFFFFFFFFFFFFFFFFFFFFFFFFFFFFFFFFFFFFFFFFFFFFFFFF
@5237_merry2liz;chr1:951107-951258 N:0:2:3
CAGCGGGTAGAAGCGGGCAGTGGGGATGAGCCTGGGGGTGGGAAGGCCGAGTGAGCAGAGGCCCCGGCTCTGGCAGCCCCTGCCCCTCCCCCTGCTGTCT
+
FFFFFFFFFFFFFFFFFFFFFFFFFFFFFFFFFFFFFFFFFFFFFFFFFFFFFFFFFF:FFFFFFFFFFFFFFFFFFFFFFFFFFFFFFFFFFFFFFFFF
@5238_tom1liz;chr1:951107-951258 N:0:2:3
AGACGCCCGGAGCAGCAGATGCTCCCTACAGGAGCAGGCAGAGGTGCCACACGCCCACCACAGCCTCACTCACCTCCAGGATGAAAGGCAGCACCGGGAT
+
FFFFFFFFFFFFFFFFFFFFFFFFFFFFFFFFFFFFFFFFFFFFFFFFFFFFFFFFFFFFFFFFFFFFFFFFFFFFFFFFFFFFFFFFFFFFFFFFFFFF
@5239_tom1liz;chr1:951107-951258 N:0:2:3
AGGTGAGTGAGGCTGTGGTGGGCGTGTGGCACCTCTGCCTGCTCCTGTAGGGAGCATCTGCTGCTCCGGGCGTCTGTGCTGAGTTGTCCGGCGACTTCCC
+
FFFFFFFFFFFFFFFFF:FFFFF,FFFFFFFFFFFFFFFFFFFFFFFFFFFFFFFFFFFFFFFFFFFFFF:FFFFFFFFFFFFFFFFFFFF:FF,FFFFF
@5379_merry2liz;chr1:951980-952159 N:0:2:3
GACCCCGTGTGCAAGATGAGGAAATGATTCCTGTGCCGGCCCAGGAGGAACGTGCATCAGCCTGACTTGTCAGCCTGGCCAGTAGCTGACGTGGTTCTCT
+
FFFFFFFFFFFF:FFFFFFFFFFFF:FFFFFFFFFFFFFF,FFF:FFFFFFFFFFFFFFFFF:FF:FFF:FFFFFFF,FFFFFFFFFFFFFFFFFFFFFF
@5380_merry2liz;chr1:951980-952159 N:0:2:3
CACGTCAGCTACTGGCCAGGCTGACAAGTCAGGCTGATGCACGTTCCTCCTGGGCCGGCACAGTAATCATTTCCTCATCTTGCACACGGGGTCTCAACCC
+
FFFFFFFFFFFF,FFFFFFFFFF,:F::FFFFFFFF:FFFFFF:FFFF:FFFFFFFFFFFFFF,FF:FFFFFFFF,FFFFF:FFFFFFFFFFFFFF:FFF
@5381_merry2liz;chr1:951980-952159 N:0:2:3
AAGATGAGGAAATGATTCCTGTGCCGGCCCAGGAGGAACGTGCATCAGCCTGACTTGTCAGCCTGGCCAGTAGCTGACGTGGTTCTCTCTGACCAGGAAA
+
FF:FFFFFFFFFFFFFFFFFFFFFFFFFFFFFF,FFFFFFFFFFFFFFFFFFFFFFFFFFFFFFFFFFF:F:FFFFFFFFFFFFFFFFFFFFFFFFFFFF
@5382_tom2liz;chr1:951980-952159 N:0:2:3
GGCTTCGCTGGGGCCCGCAGTGCTCAGGACCCGGCACCACAGGAAGAGGCAGTGCACATACTGCCAGTTGTACACAGACTGGTATGTTTCCTGGTCAGAG
+
FFFFFFFFFFFFFFFFFFFFFFFFFFFFFFFFFFFFFFFFFFFFFFFFFFFFFFFFFFFFFFFFFFFFFFFFFFFFFFFFFFFFFFFFFFFFFF:FFFFF
@5383_tom2liz;chr1:951980-952159 N:0:2:3
GCCGGGTCCTGAGCACTGCGGGCCCCAGCGAAGCCCTCCAGCCCTTGGTCTACCCCCTTGCCCAAGTCATCATTGGCTGTATCAAGTGAGTTGTGGGGTG
+
F:FFFFFFFFFFFFFFFFFFFFFFFFFFFFFFFFFFFFFFFFFFFFFFFFFFFFFFFFFF,FFFFFFFFFFFFFFFF:FFFFFF,FFFFFFFFFFFFFF:
@5384_tom2liz;chr1:951980-952159 N:0:2:3
GGAGGGCTTCGCTGGGGCCCGCAGTGCTCAGGACCCGGCACCACAGGAAGAGGCAGTGCACATACTGCCAGTTGTACACAGACTGGTATGTTTCCTGGTC
+
FFFFFFFFFFFFFFFFFFFFFFFFFFFFFFFFFFFFFFFFFFFFFFFFFFFFFFFFFFFFFFFFFFFFFFFFFFFFFFFFFFFFFFFFFFFFFFFFFFFF
@5385_merry2liz;chr1:951980-952159 N:0:2:3
CAGAGGCACCGCCCACACAGTCCCAGCAAATTTGCTTCTCCTGACCCTCCCGCGCAACCCTGCCCACCCCACAACTCACTTGATACAGCCAATGATGACT
+
FFFFFFFFFFFFFFFFFFFFFFFFFFFFFFFFFFFFFFFFFFFFFFFFF:FFF,FFFFFFFFFFFFF:FFFFFFFFFFFFFFFFFFFFFFFFFFFFFFFF
@5386_tom2liz;chr1:951980-952159 N:0:2:3
GTGCACATACTGCCAGTTGTACACAGACTGGTATGTTTCCTGGTCAGAGAGAACCACGTCAGCTACTGGCCAGGCTGACAAGTCAGGCTGATGCACGTTC
+
FFFFFFFFFFFFFFFFFFFFFFFFFFFFFFFFFFFFFFFFFFFFFFFFFFFFFFFFFFFFFFFFFFFFFFFFFFFFFFFFFFFFFFFFFFFFFFFFFFFF
@5387_merry2liz;chr1:951980-952159 N:0:2:3
CTGACTCTTCCTGTGGTGCCGGGTCCTGAGCACTGCGGGCCCCAGCGAAGCCCTCCAGCCCTTGGTCTACCCCCTTGCCCAAGTCATCATTGGCTGTATC
+
:F,FFFFFFFF,F,FFFFFFFF,F:FFFFFFFFFFFFFFFFFFFFFF::FFFFFFFFFF::FFFFFFFFFFFFFFFFFF,:FFFFF:FFFFFF:F,,FF:
@5388_tom2liz;chr1:951980-952159 N:0:2:3
TGCTTCTCCTGACCCTCCCGCACAACCCTGCCCACCCCACAACTCACTTGATACAGTCAATGATGACTTGGGCAAGGGGGTAGACCAAGGGCTGGAGGGC
+
FFFFF,:F:FF:FF:FFF,FFFFFF:,,:,F,:F,:FF,FF:FFFFF::F:F::FF,,FFFFFF,:FFFFFF,FFFFFFF:FF,F,FFFFFFFFFF:FFF
@5389_tom2liz;chr1:951980-952159 N:0:2:3
GTGTACAACTGGCAGTATGTGCACTGCCTCTTCCTGTGGTGCCGGGTCCTGAGCACTGCGGGCCCCAGCGAAGCCCTCCAGCCCTTGGTCTACCCCCTTG
+
FFFFFFFFFFFFFFFFFFFFFFFFFFFFFFFFFFFFFFFFF:FFFFFFFFFFFFFFFFFFFFFFFFFFFFFFFFFFFFFFFFFFFFFFFFFFFFFFFFFF
@5390_tom2liz;chr1:951980-952159 N:0:2:3
GACCCCGTGTGCAAGATGAGGAAATGATTCCTGTGCCGGCCCAGGAGGAACGTGCATCAGCCTGACTTGTCAGCCTGGCCAGTAGCTGACGTGGTTCTCT
+
FFFFFFFFFFFFFFFFFFFFFFFFFFFFFFFFFFFFFFFFFFFFFFFFFFFFFFFFFFFFFFFFFFFFFFFFFFFF:F:FFFFFFFFFFFFFFFFFFFFF
@5391_tom2liz;chr1:951980-952159 N:0:2:3
TGCGGGCCCCAGCGAAGCCCTCCAGCCCTTGGTCTACCCCCTTGCCCAAGTCATCATTGGCTGTATCAAGTGAGTTGTGGGGTGGGCAGGGTTGTGCGGG
+
FFFFFFFFFFFFFFFFFFFFFFFFFFFFFFFFFFFFFFFFFFFFFFFFFFFFFFFFFFFFFFFFFFFFFFFFFFFFFFFFFFFFFF:FFFFFFFFFFFFF
@5392_merry2liz;chr1:951980-952159 N:0:2:3
GTGGTGCCGGGTCCTGAGCACTGCGGGCCCCAGCGAAGCCCTCCAGCCCTTGGTCTACCCCCTTGCCCAAGTCATCATTGGCTGTATCAAGTGAGTTGTG
+
FFFFFFFFFFFFFFFFFFFFFFFFFFFFFFFFFFFFFFFFFFFFFFF:FFFFFFFFFFFFFFFFFFFFFFFFFFFFFFFFFFFFFFFFFFFFFFFFFFFF
@5393_tom2liz;chr1:951980-952159 N:0:2:3
CAGGGACGGCCAGGACACAGACTCAGGCCCCAAGGCCCTGAACGCCAGAGGCACCGCCCACACAGTCCCAGCAAATTTGCTTCTCCTGACCCTCCCGCAC
+
FFFFFFFFFFFFFFFFFFFFFFFFFFFFFFFFFFFFFFFFFFFFFFFFFFFFFFFFFFFFFFFFFFFFFFFFFFFFFFFFFFFFFFFFFFFFFFFFFFFF
@5394_merry2liz;chr1:951980-952159 N:0:2:3
CCCTTCCTCAGGGACGGCCAGGACACAGACTCAGGCCCCAAGGCCCTGAACGCCAGAGGCACCGCCCACACAGTCCCAGCAAATTTGCTTCTCCTGACCC
+
FFFFFFFFFFFFF:FFFFFFFFFFFFFFFFFFFFFFFFFFFFFFFFFFFFFFFFFFFFFFFFFFFFFFFFFFFFFFFFFFFFFFFFFFFFFFFFFFF:FF
@5395_tom2liz;chr1:951980-952159 N:0:2:3
GTTGAGACCCCGTGTGCAAGATGAGGAAATGATTCCTGTGCCGGCCCAGGAGGAACGTGCATCAGCCTGACTTGTCAGCCTGGCCAGTAGCTGACGTGGT
+
FFFFFFFFFFFFFFFFFFFFFFFFFFFFFFFFFFFFFFFFFFFFFFFFFFFFFFFFFFFFFFFFFFFFFFFFFFFFFFFFF:FFFFFFFFFFFFFFFFFF
@5396_merry2liz;chr1:951980-952159 N:0:2:3
GGATGGGTTGAGACCCCGTGTGCAAGATGAGGAAATGATTCCTGTGCCGGCCCAGGAGGAACGTGCATCAGCCTGACTTGTCAGCCGGGCCAGTAGCTGA
+
FFFFFFFFFFFFFFFFFFFFF:FFFFFFFFFFFFFFFFFFFFFFFFFFFFFFFFFFFFFF:FFFFFFFFFFFFFFFFFFFFFFFFF,FFFFFFFFFFFFF
@5397_merry2liz;chr1:951980-952159 N:0:2:3
AGCCCTCCAGCCCTTGGTCTACCCCCTTGCCCAAGTCATCATTGGCTGTATCAAGTGAGTTGTGGGGTGGGCAGGGTTGTGCGGGAGGGTCAGGAGAAGC
+
FFFFFFFFFFFFFFFFFF:FFFFFFFFFFFFFFFFFF:FFFFFFFF,FFFF,FFFFFFFFF:FFFFF,FFFFFFFFFFFFFFFFFFFFFFFFFFFFFFFF
@5398_merry2liz;chr1:951980-952159 N:0:2:3
ACAACCCTGCCCACCCCACAACTCACTTGATACAGCCAATGATGACTTGGGCAAGGGGGTAGACCAAGGGCTGGAGGGCTTCGCTGGGGCCCGCAGTGCT
+
FFFFFFFFFFFFFFFFFFFFFFFFFFFFFFFFFFFFFFFFFFFFFFFFFFFF:FFFF:FFFFFFFFFFFFFFFFFFFFFFFFFFFFFFF:FFFFFFFFFF
@5399_tom2liz;chr1:951980-952159 N:0:2:3
GTCCTGAGCACTGCGGGCCCCAGCGAAGCCCTCCAGCCCTTGGTCTACCCCCTTGCCCAAGTCATCATTGGCTGTATCAAGTGAGTTGTGGGGTGGGCAG
+
F:FFFFF:FFF:FFFFF:FFFFFFFFFFFFFF,FFFFFFFFFFFFFFFFFFF:FFFFF:FFFFFFFFF,:F:FF:FFFF,FFFF,F:::FF:F:FFFFF:
@5400_merry2liz;chr1:951980-952159 N:0:2:3
GGGGGAAGGGTGGATGGGTTGAGACCCCGTGTGCAAGATGAGGAAATGATTCCTGTGCCGGCCCAGGAGGAACGTGCATCAGCCTGACTTGTCAGCCTGG
+
FFFFF::FFFFF:FFFFFFFFFFFFFFFFFFFFFFFFFFFFFFFFFFFFFFFFFFFFFFFFFFFFFFF:FFFFFFFFFFF,FFFFFFFFF,FFFFFFFF:
@5401_merry2liz;chr1:951980-952159 N:0:2:3
CAGAGGCACCGCCCACACAGTCCCAGCAAATTTGCTTCTCCTGACCCTCCCGCCCAACCCTGCCCACCCCACAACTCACTTGATACAGCCAATGATGACT
+
F::FFFF,,FFF:FFFF,F::,::FF:FFFFFF,FFFFFF:F,FFFF:FF,:F,FFFFF:,FFFFF,FFF,FF:FFFFFF:FFF:FFFFFFFFFFFFF,:
@5402_merry2liz;chr1:951980-952159 N:0:2:3
CAAGGCCCTGAACGCCAGAGGCACCGCCCACACAGTCCCAGCAAATTTGCTTCTCCTGACCCTCCCGCACAACCCTGCCCACCCCACAACTCACTTGATA
+
FFFFFF:FFFFFFFFFFFFFFFFFFFFFFFFFFFFFFFFFFFFFFFFFFFFFFFFFFFF:FFFFFFFFFFFFFFFFFFFFFFFF,FFFFFFFFFFFFFFF
@5403_tom2liz;chr1:951980-952159 N:0:2:3
GCCTGGCCAGTAGCTGACGTGGTTCTCTCTGACCAGGAAACATACCAGTCTGTGTACAACTGGCAGTATGTGCACTGCCTCTTCCTGTGGTGCCGGGTCC
+
FFFFFFFFFFFFFFFF,FF,FFFFFFFFFFFFFFFFFFFFFFFFFFFFFFFFFFFFFFFFFFFFFFFFFFFFFFFFFFFFFFFFFFFFF::FFFFFFFFF
@5404_merry2liz;chr1:951980-952159 N:0:2:3
CTGGCCAGTAGCTGACGTGGTTCTCTCTGACCAGGAAACATACCAGTCTGTGTACAACTGGCAGTATGTGCACTGCCTCTTCCTGTGGTGCCGGGTCCTG
+
FFF:FFFFFFFFFFFFFFFFFFFFFFFFFFFFFFFFFFFFFFFFFFFF,F:FFFFFFFFFFFFFFFFFFFFFFFFFFFF:FFFFFFFFFFFF,FFFFFFF
@5405_merry2liz;chr1:951980-952159 N:0:2:3
CGCTGGGGCCCGCAGTGCTCAGGACCCGGCACCACAGGAAGAGGCAGTGCACATACTGCCAGTTGTACACAGACTGGTATGTTTCCTGGTCAGAGAGAAC
+
FFFFFFFFFFFFFFFFFFFFFFFFFFFFFFFFFFFFFFFFFFFFFFFFFFFFFFFFFFFFFFF:FFFFFFFFFFFFFFFFFFFFFFFFFFFFFFFFFFFF
@5406_tom2liz;chr1:951980-952159 N:0:2:3
GCCTGGCCAGTAGCTGACGTGGTTCTCTCTGACCAGGAAACATACCAGTCTGTGTACAACTGGCAGTATGTGCACTGCCTCTTCCTGTGGTGCCGGGTCC
+
FFFFFFFFFFFFFFFFFFFFFFFFFFFFFFFFFFFFFFFFFFFFFFFFFFFFFFFFFFFFFFFFFFFFFFFFFFFFFFFFFFFF::FFFFFFFFFFFFFF
@5407_tom2liz;chr1:951980-952159 N:0:2:3
TCTGTGTACAACTGGCAGTATGTGCACTGCCTCTTCCTGTGGTGCCGGGTCCTGAGCACTGCGGGCCCCAGCGAAGCCCTCCAGCCCTTGGTCTACCCCC
+
FFFFFFFFFFFFFFFFFFFFFFFFFFFFFFFFFFFFFFFFFFFFFFFFFFFFFFFFFFF:FFFFFFFFFFFFFFFFFFFFFFFFFFFFFFFFFFFFFFFF
@5408_tom2liz;chr1:951980-952159 N:0:2:3
GCTCAGGACCCGGCACCACAGGAAGAGGCAGTGCACATACTGCCAGTTGTACACAGACTGGTATGTTTCCTGGTCAGAGAGAACCACGTCAGCTACTGGC
+
FFFFFFFFFFFFFFFFFFFFFFFFFFFFFFFFFFFFFFFFFFFFFFFFFFFFFFFFFFFFFFFFF,FFFFFFFFFFFFFFFFFF:FFFF:FFFFFFFFFF
@5851_merry1liz;chr1:952392-952620 N:0:2:3
CTCTGAGGGAAAGGCCCAGGTGTTCACAGGGGCCCTGGAGTGGGCGGTGGAGGTGCATGGCCCTGATCCCAGGTGGCTCTGACCCGGGTCTCTCCGCAGC
+
FFFFFFFFFFFF:FFFFFFFFFFFFFF:FF::FFFFFFFFFFFFFFFFFFFFFFFF:FFFFFFFFFFFF:FFFFFFF:FFFFFFFFFFFFFFFFFFFFFF
@5852_tom2liz;chr1:952392-952620 N:0:2:3
CTCCCCTTCATCAGTTTCATGCAGTGGACCTTGACGGAGCTGCTGGCCCTGAAGCCGGTTGTGGCCTACCAGCACGCCTTCCTCTACATCCGCCAGCTCG
+
,F:F:FFFFFFF:FFFFFFFFFF:FFFF:FFFFFF:FFFFFFFFFF:FF:F,F:FFF:,FFFF:FF:FFFFFFFFFF:FFFFFFFFFF:FFFF:FF:FFF
@5853_tom2liz;chr1:952392-952620 N:0:2:3
TGGCCCTGATCCCAGGTGGCTCTGACCCGGGTCTCTCCGCAGCAAATGTACATCACGTATGTGAGGAACTGCAAGTTCACCTCGCCTGGTGCCCTCCCCT
+
FF:FFFFFFFFFFFFFFFFFFFFFFFFFFFFFFFFFFFFFFFFFFFFFFFFFFFFFFFFFFFFFFFFFFFFFFFFFFFFFFFFFFFFFFFFFFFFFFFFF
@5854_merry1liz;chr1:952392-952620 N:0:2:3
GTCATGGCGTTGCGCAGGTGTATGGCGAGCTGGCGGATGTAGAGGAAGGCGTGCTGGTAGGCCACACCCGGCTCCAGGGCCAGCAGCTCCGTCAAGGTCC
+
FFFFFFFFFFFFFFFFFFFFFFFFFFFFFF,FFFFFFFFF:FFFFFFFFFFFFFFF:FFFFFFFFFFFFFFFFFFFFFFFFFFFFFFFFFFFFFFFFFFF
@5855_merry1liz;chr1:952392-952620 N:0:2:3
GGGTGTGGCCTACCAGCACGCCTTCCTCTACATCCGCCAGCTCGCCATACACCTGCGCAACGCCATGACCACTCGCAAGAAGGTGTGTGGTGGGGCCCTT
+
FFFFFFFFFFFFFFFFFFFFFFFFFFFFFFFFFFFFFFFFFFFFFFFFFFFFFFFFFFFFFFFFFFFFFFFFFFFFFFFFFFFFFFFFFFFFFFFFFFFF
@5856_tom2liz;chr1:952392-952620 N:0:2:3
GCGAGCTGGCGGATGTAGAGGAAGGCGTGCTGGTAGGCCACACCCGGCTCCAGGGCCAGCAGCTCCGTCAAGGTCCACTGCATGAAACTGATGAAGGGGA
+
FFFFFFFFFFFFFFFFFFFFFFFFFFFFFFFFFFFFFFFFFFFFFFFFFFFFFFFFFFFFFFFFFFFFFFFFFFFFFFFFFFFFFFFFFFFFFFFFFFFF
@5857_tom2liz;chr1:952392-952620 N:0:2:3
CCTGGAAGGGCCCCACCACACACCTTCTTGCGAGTGGTCATGGCGTTGCGCAGGTGTATGGCGAGCTGGCGGATGTAGAGGAAGGCGTGCTGGTAGGCCA
+
FFFFFFFFFFFFFFFFFFFFFFFFFFFF:FFFFFFFFFFFFFFFFFFFF:FFFFFFFFFFFFFFFFFFFFFFFFFFFFFFFFFFFFFFFFFFFFFFFFFF
@5858_merry1liz;chr1:952392-952620 N:0:2:3
ACCCGGGTCTCTCCGCAGCAAATGTACATCACGTATGTGAGGAACTGCAAGTTCACCTCGCCTGGTGCCCTCCCCTTCATCAGTTTCATGCAGTGGACCT
+
FFFFFFFFFFFFFFFFFFFFFFFFFFFFFFFFFFFF:FFFFFFFFFFFFFFFFFFFFFFFFFFFFFFFFFFFFFFFFFFFFFFFFFFFFFFFFFF:FF:F
@5859_tom2liz;chr1:952392-952620 N:0:2:3
TTGGGGGTGGGGGCTGTGCAACGGGCTACGGCTCTTCCTCGAGGCCCAGCTCTGAGGGAAAGGCCCAGGTGTTCACAGGGGCCCTGGAGTGGGCGGTTGA
+
FF::FFFFF,FFF,,:,FF,F,:F,,F,:F:FFF,:FFFF:F,FFFFFFFFFFF:FFF,F:,,F:::F,FF:FFFFFFFFFF,:FF,FFFF:,FF,,,,F
@5860_tom2liz;chr1:952392-952620 N:0:2:3
CCTCCCCTTCATCAGTTTCATGCAGTGGACCTTGACGGAGCTGCTGGCCCTGGAGCCGGGTGTGGCCTACCAGCACGCCTTCCTCTACATCCGCCAGCTC
+
FF::F:FFF:F:FFFFFFFFFFFF:FFFFFFFFF:FFFFFFF:FFFFFFFF,FFFFFFFF:FFFFFFFFFFFFFFFF,FFFFF,FFFFFFFFFFFFFFFF
@5861_tom2liz;chr1:952392-952620 N:0:2:3
GCCCTGCCTTGGGTCGGGCACCTGGGCTGCCCCACCCCATGCCCAGCATGAGCCTGGAAGGGCCCCACCACACACCTTCTTGCGAGTGGTCATGGCGTTG
+
FFFFFFFFFFFFFFFFFF:FFFFFFFFFFF,FFFFFFFFFFFFFFFFFFFFFFFFFFFFFFFFFF,FFFFFFFFFF,FFFFFFF::FF,FF:FFFFFFFF
@5862_merry1liz;chr1:952392-952620 N:0:2:3
GATGTACATTTGCTGCGGAGAGACCCGGGTCAGAGCCACCTGGGATCAGGGCCATGCACCTCCACCGCCCACTCCAGGGCCCCTGTGAACACCTGGGCCT
+
FFFFFFFFFFFFFFFFFFFFFFFFFFFFFFFFFFFFFFFFFFFFFFFFFFFFFFFFFFFFFFFFFFFFFFFFFFFFFFFFFFFFFFFFFFFFFFFFFFFF
@5863_merry1liz;chr1:952392-952620 N:0:2:3
TCTGAGGGAAAGGCCCAGGTGTTCACAGGGGCCCTGGAGTGGGCGGTGGAGGTGCATGGCCCTGATCCCAGGTGGCTCTGACCCGGGTCTCTCCGCAGCA
+
F:FFFFFFFFFFFFFFFFFFFFFFFFFFFF:F::FFFFFFFFFFFFFFFFFFFFFFFFFFFFFFFFFFFFFFFFFFFFFFFFFFFFF,FFFFFFFFFFFF
@5864_tom2liz;chr1:952392-952620 N:0:2:3
TGGCGAGCTGGCGGATGTAGAGGAAGGCGTGCTGGTAGGCCACACCCGGCTCCAGGGCCAGCAGCTACGTCAAGGTCCACTGCATGAAACTGATGAAGGG
+
F:FFFF:FFFFFF:FF,FFF,FFFF,FFF,FFFF:FFFFFF:FFFFF,FFFFFFFFFF,FFF,FFF,FFF:::FFFFFF,FFFF,,FFF,FFFFFFFF,F
@5865_merry1liz;chr1:952392-952620 N:0:2:3
TGGCGTTGCGCAGGTGTATGGCGAGCTGGCGGATGTAGAGGAAGGCGTGCTGGTAGGCCACACCCGGCTCCAGGGCCAGCAGCTCCGTCAAGGTCCACTG
+
FFFFFFFFFFFFFFFFFFFFFFFFFFFF,FFFFFFFFFFFFFFFFFFFFFF::FFFFFFFFFFFFFFFFFFFFFFFFFF:FF:FFFFFFFFFF:FFFFFF
@5866_merry1liz;chr1:952392-952620 N:0:2:3
GTCAGGCTGATGCACGTTCCTCCTGGGCCGGCACAGGAATCATTTCCTCATCTTGCACACGGGGTCTCAACCCATCCACCCTTCCCCCACCTGCAAGGAC
+
FFFFFFFFFFFFFFFFFFFFFFFFFFFFFFFFFFFFFFFFFFFFFFFFFFFFFFFFFFFFFFFFFFFFFFFFFFFFFFFFFFFFFFFFFFFFFFFFFFFF
@5867_merry1liz;chr1:952392-952620 N:0:2:3
GTCTCCAGACAGGGGCTTCGGGGAGGCCCCAGGCCCTGCCTTGGGTCGGGCACCTGGGCTGCCCCACCCCATGCCCAGCATGAGCCTGGAAGGGCCCCAC
+
FF:FF,FFFFFFFFFFFFFFFFFFFFFFFFFF:FFFFFFFFFFFFFFFFFFFFFFFFFFFFFFFFFFFFFFFFFFFFFFFFFFF:,FFFFF:FFFFFF:F
@5868_merry1liz;chr1:952392-952620 N:0:2:3
GGCCCAGCTCTGAGGGAAAGGCCCAGGTGTTCACAGGGGCCCTGGAGTGGGCGGTGGAGGTGCATGGCCCTGATCCCAGGTGGCTCTGACCCGGGTCTCT
+
FFFFFFFFFFFFFFFFFFFFFFFFFF:FF:FFFFFFFFFFFFFFFFFFFFFFFFFFFFFFFFFFFFFFFFFFFFFFFFFF:FFFF:F,F:FFFFFFFFFF
@5869_tom2liz;chr1:952392-952620 N:0:2:3
AGGCGAGGTGAACTTGCAGTTCCTCACATACGTGATGTACATTTGCTGCGGAGAGACCCGGGTCAGAGCCACCTGGGATCAGGGCCATGCACCTCCACCG
+
FFFFFFFFFFFF:FFFFFFFFFFFFFFF:FFFFFFFFFFFFFFFFFFFFFFFFFFFFFFFFFFFFFFFFFFFFFFFFFFFFFFFFFFFFFFFFFFFFFFF
@5870_tom2liz;chr1:952392-952620 N:0:2:3
CTGACCCGGGTCTCTCCGCAGCAAATGTACATCACGTATGTGAGGAACTGCAAGTTCACCTCGCCTGGTGCCCTCCCCTTCATCAGTTTCATGCAGTGGA
+
FFFFFFFFFFFFFFFFFFFFFFFFFFFFFFFFFFFFFFFFFFFFFFFFFFF:FFFFFFFFFFFFFFFFFFFFFFFFFFFFFFFFFFFFFFFFFFFFFFFF
@5871_merry1liz;chr1:952392-952620 N:0:2:3
CATGGCCCTGATCCCAGGTGGCTCTGACCCGGGTCTCTCCGCAGCAAATGTACATCACGTATGTGAGGAACTGCAAGTTCACCTCGCCTGGTGCCCTCCC
+
FFFFFFFFFFFFFFFFFFFFFFFFFFFFFFFFFFFFFFFFFFFFFFFFFFFFFF:FFFFFFFFFFFFFFF:FFFFFFFFFFFFFFFFFFFFFFFFFF:FF
@5872_tom2liz;chr1:952392-952620 N:0:2:3
TCGCAAGAAGGTGTGTGGTGGGGCCCTTCCAGGCTCATGCTGGGCATGGGGTGGGGCAGCCCAGGTGCCCGACCCAAGGCAGGGCCTGGGGCCTCCCCGA
+
FFFFFFFFFFFFFFFFFFFFFFFFFFFFFFFFFFFFFFFFFFFFFFFFFFFFFFFFFF:FFFFFFFFFFFFFFFFFFFFFFFFFF:FFFFFFFFFFFFFF
@5873_merry1liz;chr1:952392-952620 N:0:2:3
GGTAGGCCACACCCGGCTCCAGGGCCAGCCGCTACGTCAAGGTCCACTGCATGAAACTGATGAAGGGGAGGGCACCAGGCGAGGTGAACTTGCAGTTCCT
+
F,F,F,,FF,:F,::,:F,,:,:F:,F,:,,:F,,,F,:F,:FFFF,F,FF:,FFF:FFF,:F:F:F,F,,F:F,,FFF,FF,,F,F,FF,FFFF,F:F,
@5874_merry1liz;chr1:952392-952620 N:0:2:3
GATCCCAGGTGGCTCTGACCCGGGTCTCTCCGCAGCAAATGTACATCACGTATGTGAGGAACTGCAAGTTCACCTCGCCTGGTGCCCTCCCCTTCATCAG
+
FFFFFFFFFFFFFFFFFFFFFFFFFFFFFFFFF:FFFFFF:FFFFFFFFFFFFFFFFFFFFFFFFFFFFFFFFFFFFFFFFFFFFFFFFFFFFFFFFFFF
@5875_merry1liz;chr1:952392-952620 N:0:2:3
CCCAGCATGAGCCTGGAAGGGCCCCACCACACACCTTCTTGCGAGTGGTCATGGCGTTGCGCAGGTGTATGGCGAGCTGGCGGATGTAGAGGAAGGCGTG
+
FFFFFFFFFFFFFFFFFFFFFFFFFFFFFF:FFFFFFFFFFFFFFFFFFFFFFFFFFFFFFFFFFFFFFFFFFFFFFFFFFFFFFFFFFFFFFFFFFFFF
@5876_tom2liz;chr1:952392-952620 N:0:2:3
GGCACTTGGGGGTGGGGGCTGTGCAAGGGGCTACGGCTCTTCCTCGAGGCCCAGCTCTGAGGGAAAGGCCCAGGTGTTCACAGGGGCCCTGGAGTGGGCG
+
FFFFFFFFFFFFFFFF:FFFFFFFFFFFFFFFFFFFFF::FFFFFFFF:FFFFFF:FF,,:,,,,,,:,,,,:F,F,F:,,,,,,,,:F,,,F,F,,:,:
@5877_tom2liz;chr1:952392-952620 N:0:2:3
CCTGATCCCAGGTGGCTCTGACCCGGGTCTCTCCGCAGCAAATGTACATCACGTATGTGAGGAACTGCAAGTTCACCTCGCCTGGTGCCCTCCCCTTCAT
+
FFFFFFFFFFFFFFFFFFFFFFFFFFFFFFFFFFFFFFFFFFFFFFFFFFFFFFFFFFFFFFFFFFFFFFFFFFFFFFFFFFFFFFFFFFFFFFFFFFFF
@5878_tom2liz;chr1:952392-952620 N:0:2:3
CCCAGGCCCTGCCTTGGGTCGGGCACCTGGGCTGCCCCACCCCATGCCCAGCATGAGCCTGGAAGGGCCCCACCACACACCTTCTTGCGAGTGGTCATGG
+
FFFFFF:FF:FFFFFFFF:FFFFFFFFFFFFFFFFFFFFFFFFFFFFFFFFFFFFFFFFFFFFFFFFFFFFFFF:FFFFFFFFFFFFFFFFFFFFFFFFF
@5879_merry1liz;chr1:952392-952620 N:0:2:3
CAGCTCCGTCAAGGTCCACTGCATGAAACTGATGAAGGGGAGGGCACCAGGCGAGGTGAACTTGCAGTTCCTCACATACGTGATGTACATTTGCTGCGGA
+
FFFFFFFFFFFFFFFFFFFFFFFFFFFFFFFFFFFFFFFFFFFFFFFFFFFFFFFFF:FFFFFFFFFFFFFFFFFF:FFFFFFFFFFFFFFFFFFFFFFF
@5880_tom2liz;chr1:952392-952620 N:0:2:3
GGTGGGCACTTGGGGGTGGGGGCTGTGCAAGGGGCTACGGCTCTTCCTCGAGGCCCAGCTCTGAGGGAAAGGCCCAGGTGTTCACAGGGGCCCTGGAGTG
+
FFFFFFFFFFFFFFFFFFFFFFFFFFFFFFFFFFFFFFFFFFFFFFFFFFFFFFFFFFFFFFFFFFFFFFFFFFFFFFFFFFFFFFFFFFFFFFFFFFFF
@5881_merry1liz;chr1:952392-952620 N:0:2:3
CTGAGGGAAAGGCCCAGGTGTTCACAGGGGCCCTGGAGTGGGCGGTGGAGGTGCATGGCCCTGCTCCCAGGTGGCTCTGACCCGGGTCTCTCCGCAGCAA
+
FFFFFFFFFFFFFFFFFFFFFFFFFFFFFFFFFFFFFFFFFFFFFFFFFFFFFFFFFFFFFFF,FFFFFFF:FFFFFFFFFF:FFFFFFFFFFFFFFFFF
@5882_merry1liz;chr1:952392-952620 N:0:2:3
TCTTGCACACGGGGTCTCAACCCATCCACCCTTCCCCCACCTGCAAGGACCGACTGCACCAGGGTGCTGGGCTGTCTCCAGACAGGGGCTTCGGGGAGGC
+
FFFFFFFFFFFFFFFFFFFFFFFFFFFFFFFFFFFFFFFFFFFFFFFFFFFFFFFFFFFFFFFFFFFFFFFFFFFFFFFFFFFFFFFFFFFFFFFFFFFF
@5883_merry1liz;chr1:952392-952620 N:0:2:3
GATCCCAGGTGGCTCTGACCCGGGTCTCTCCGCAGCAAATGTACATCACGTATGTGAGGAACTGCAAGTTCACCTCGCCTGGTGCCCTCCCCTTCATCAG
+
FFFFFFF:FFFFFFFFFFFFFF,FFFFF,F:FFFFFFFFFFFFFFF:FFFFFFFFFFFFFFFFFFFFFFFFFFFFFFFFFFFFFFFFFFF,FFFFFFF,F
@5884_tom2liz;chr1:952392-952620 N:0:2:3
TGCCCAGCATGAGCCTGGAAGGGCCCCACCACACACCTTCTTGCGAGTGGTCATGGCGTTGCGCAGGTGTATGGCGAGCTGGCGGATGTAGAGGAAGGCG
+
FFFFFFFFFFFFFFFFFFFFF:F:FFFFFFFFFFFFFFFFFFFFFFFFFFFFFFFFFFFFFFFFFFFFFFFF:FFFFFFFFFFFFFFFFFFFFFFFFF:F
@5885_tom2liz;chr1:952392-952620 N:0:2:3
TCCCAGGCCTGAGGCTGGTGGGCACTTGGGGGTGGGGGCTGTGCAAGGGGCTACGGCTCTTCCTCGAGGCCCAGCTCTGAGGGAAAGGCCCAGGTGTTCA
+
FFFFFFFFFFFFFFFFFFFFFFFFFFFFFFFF:FFFFFFFFFFFFFFFFFFFFFFFFFFFFFFFFFFFFFFFFFFFFFFFFFFFFFFFFFFFFFFFFFFF
@5886_merry1liz;chr1:952392-952620 N:0:2:3
TGATCCCAGGTGGCTCTGACCCGGGTCTCTCCGCAGCAAATGTACATCACGTATGTGAGGAACTGCAAGTTCACCTCGCCTGGTGCCCTCCCCTTCATCA
+
FFFFFFFFFFFFFFFFFFFFFFFFFFFFFFFFFFFFFFFFFFFFFFFFFFFFFFFFFFFFFFFFFFFFFFFFFFFFFFFFFFFFFFFFFFFFFFFFFF,F
@5887_tom2liz;chr1:952392-952620 N:0:2:3
CGAGGCCCAGCTCTGAGGGAAAGGCCCAGGTGTTCACAGGGGCCCTGGAGTGGGCGGTGGAGGTGCATGGCCCTGATCCCAGGTGGCTCTGACCCGGGTC
+
FFFFFFFFFFFFFFFF:FFFFFFFFFFFFFFFFFFFFFFFFFFFFFFFFFFFFFF:FF:FFFFFFFFFFFFFFFFFFFFFFFFFFFFFFFFFFFFFFFFF
@5888_merry1liz;chr1:952392-952620 N:0:2:3
GCACCTGGGCTGCCCCACCCCATGCCCAGCATGAGCCTGGAAGGGCCCCACCACACACCTTCTTGCGAGTGGTCATGGCGTTGCGCAGGTGTATGGCGAG
+
FFFFFFFFFFFFFFFFFFFFFFFFFFFFFFFFFFFFFFFFFFFFFFFFFFFF::FFFFFFFFFFF:FFFFFFFFFFFFFFFFFFFFFFFFFFFFFFFFFF
@5889_tom2liz;chr1:952392-952620 N:0:2:3
AGCCCGCCTTTCTCTACATCCGCCAGCTCGCCATACACCTGCGCAATGCCATGACCCCTCGCAAGAAGGTGTGTGGTCGGGCCCTTCCAGGCTCATGCTG
+
F:,,,,F,,:,,F,FF:,:,,F,FF,F,,,F,FF:F:F:,F:F,FF,,FF,F,,F,,:F,F,FF:FF:,FF:F:,F,,FF,,:F,FFFF,F,::F,,F,F
@5890_tom2liz;chr1:952392-952620 N:0:2:3
GAGCTTCTGCCCCAGCTTCTCCCAGGCCTGAGGCTGGTGGGCACTTGGGGGTGGGGGCTGTGCAAGGGGCTACGGCTCTTCCTCGAGGCCCAGCTCTGAG
+
FFFFFFFFFFFFFFFFFFFFFFFFFFFFFFFFFFFFFFFFFFFFFFFFFFFFFFFFFFFFFFFFFFFFFFFFFFFFFFFFFFFFFFFFFFFFFFFFFFFF
@5891_tom2liz;chr1:952392-952620 N:0:2:3
GCGTTGCGCAGGTGTATGGCGAGCTGGCGGATGTAGAGGAAGGCGTGCTGGTAGGCCACACCCGGCTCCAGGGCCAGCAGCTCCGTCAAGGTCCACTGCA
+
FFFFFFFFFFFFFFFF:FFFFFFFFFFFFFFFFFFFFFFFFFFFFFFFFFFFFFF:FFFFFFFFFFFFFFFFFFFFFFFFFFFFFFFFFFFFFFFFFFFF
@5892_merry1liz;chr1:952392-952620 N:0:2:3
TCCGTCAAGGTCCACTGCATGAAACTGATGAAGGGGAGGGCACCAGGCGAGGTGAACTTGCAGTTCCTCACATACGTGATGTACATTTGCTGCGGAGAGA
+
FFFFFFFFFFFFFFFFFFFFFFFFFF,FFFFFFFFFFFFFFFFFFF:FFFFFFFF:FFFFFFFFFFFFFFFFFFFFFFFFFFFFFFFFFFFFFFFFFFFF
@5893_tom2liz;chr1:952392-952620 N:0:2:3
AGTGGTCATGGCGTTGCGCAGGTGTATGGCGAGCTGGCGGATGTAGAGGAAGTCGTGCTGCTAGGCCACACCCGGCTCCAGGGCCAGCAGCTCCGTCAAG
+
FFFFFFFF:F,:FFFFFFFFF:FFFF,FFFFFFF:FFFFFFFFFFFFFFFFF,FFFFFFF,F,:F::::F,,FF,FFFFFFFFF,FFFFFFFF:F:FFFF
@5894_tom2liz;chr1:952392-952620 N:0:2:3
TGGGCTGCCCCACCCCATGCCCAGCATGAGCCTGGAAGGGCCCCACCACACACCTTCTTGCGAGTGGTCATGGCGTTGCGCAGGTGTATGGCGAGCTGGC
+
FFFFF:FFFFFFFFFFFFFFFFFFFFFFFFFFFFFFFFFFFFFFFFFFFFFFFFFFFFFFFFFFFFFFFFFFFFFFFFFFFFF:FFFFFFFFFFFFFFFF
@5895_merry1liz;chr1:952392-952620 N:0:2:3
GGTGTGGCCTACCAGCACGCCTTCCTCTACATCCGCCAGCTCGCCATACACCTGCGCAACGCCATGACCACTCGCAAGAAGGTGTGTGGTGGGGCCCTTC
+
FFFFFFFFFFFFFFFFFFFFFFFFFFFFFFFFFFFF:FFFFFFFFFF:FFFFFFFFFFFFFFFFFFFFFFFFFFFFFFFFFFFFFFFFFFFFF,F,FFFF
@5896_tom2liz;chr1:952392-952620 N:0:2:3
CCTGGTGCCCTCCCCTTCATCAGTTTCATGCAGTGGACCTTGACGGAGCTGCTGGCCCTGGAGCCGGGTGTGGCCTACCAGCACGCCTTCCTCTACATCC
+
FFFFFFFFFFFFFFFFFFF:FFFFFFFFFFFFFFFFFFFFFFFFFF:FFFFFFFFFFFFFFFFFFFFFFFFFFFFFFFFFFF,FFFFFFFFFFFFFFFFF
@5897_tom2liz;chr1:952392-952620 N:0:2:3
CAGTGGACCTTGACGGAGCTGCTGGCCCTGGAGCCGGGTGTGGCCTACCAGCACGCCTTCCTCTACATCCGCCAGCTCGCCATACACCTGCGCAACTCCA
+
FFFFFFFFFFFFFFFFFFFFFFFFFFFFFFFFFFFFFFFFFFFFFFFFFFFFFFFFFFFFFFFFFFFFF:F:FFFFFFFFFFFFFFFFF:FFFFFF,FFF
@5898_merry1liz;chr1:952392-952620 N:0:2:3
CTTCCTCTACATCCGCCAGCTCGCCATACACCTGCGCAACGCCATGACCACTCGCAAGAAGGTGTGTGGTGGGGCCCTTCCAGGCTCATGCTGGGCATGG
+
FFFFFFFFFFFFFFFFFFFFFFFFFFFFFFFFFFFFFFFFFFFFFFFF:FFFFFFFFFFFFFFFFFFFFFFFFFFFFFFFFFFFFFFFFFFFFFFFFFFF
@5899_tom2liz;chr1:952392-952620 N:0:2:3
TCCCAGGCCTGAGGCTGGTGGGCACTTGGGGGTGGGGGCTGTGCAAGGGGCTACGGCTCTTCCTCGAGGCCCAGCTCTGAGGGAAAGGCCCAGGTGTTCA
+
FF:FFFFFFFFFFFFFFFFFF:FFFFFFFFFFFFFFFFFFFFFFFFFFFFFFFFFFFFFFFFFFFFFFFFFFFFFFFFFFFFFFFFFFFFFFFFFFFFFF
@5900_merry1liz;chr1:952392-952620 N:0:2:3
TGCTGGTAGGCCACACCCGGCTCCAGGGCCAGCAGCTCCGTCAAGGTCCACTGCATGAAACTGATGAAGGGGAGGGCACCAGGCGAGGTGAACTTGCAGT
+
FFFFFFFFFFFFFFFFFFFFFFFFFFFFFF:FFFFFFFFFFFFFFFFFFFFFFFFFFFFFFFFFFFFFFFFFFFFFFFFFFFFFFFFFFFFFFFFFFFFF
@5901_tom2liz;chr1:952392-952620 N:0:2:3
GATGTAGAGGAAGGCGTGCTGGTAGGCCACACCCGGCTCCAGGGCCAGCAGCTCCGTCAAGGTCCACTGCATGAAACTGATGAAGGGGAGGGCACCAGGC
+
FFFFFFFFFFFFFFFFFFFFFFFFFFFFFFFFFFFFFFFFFFFFFFFFFFFFFFFFFFFFFFFFFFFFFFFFFFFFFFF,FFFFFFFFFFFFFFFFFF:F
@5902_tom2liz;chr1:952392-952620 N:0:2:3
GTGCTGGGCTGTCTCCAGACAGGGGCTTCGGGGAGGCCCCAGGCCCTGCCTTGGGTCGGGCACCTGGGCTGCCCCACCCCATGCCCAGCATGAGCCTGGA
+
FFFFF:FFFFFFFFFFFFF,FFFFFF:FFFFFFFFFFFF:FFFF:FFF:FFFFF,FFFFFFFFFFFFFFFFFFFFFF,FFFF,,FFF,FFFF,FFFFF:F
@5903_merry1liz;chr1:952392-952620 N:0:2:3
GGCCCTGATCCCAGGTGGCTCTGACCCGGGTCTCTCCGCAGCAAATGTACATCACGTATGTGAGGAACTGCAAGTTCACCTCGCCTGGTGCCCTCCCCTT
+
FFFFFFFFFFFFFFFFFFFFFFFFFFFFFFFFFFFFFFFFFFFFFFFFFFFFFFFFFFFFFFFFFFFFFFFFFFFFFFFFFFFFFFFFFFFFFFFFFFFF
@5904_merry1liz;chr1:952392-952620 N:0:2:3
CCTCTACATCCGCCAGCTCGCCATACACCTGCGCAACGCCATGACCACTCGCAAGAAGGTGTGTGGTGGGGCCCTTCCAGGCTCATGCTGGGCATGGGGT
+
FFFFFFFFFFFF:FFFFFFFFFFFFF:FFFFFFFFFFFFFFFF:FFFFFFFFFFFFFFFFFFFFFFFFFFFFFFFFFFFFFFFFFFFFFFFFFFFFFF:F
@5905_merry1liz;chr1:952392-952620 N:0:2:3
TCTCCCAGGCCTGAGGCTGGTGGGCACTTGGGGGTGGGGGCTGTGCAAGGGGCTACGGCTCTTCCTCGAGGCCCAGCTCTGAGGGAAAGGCCCAGGTGTT
+
FFFFFFFFFFFFFFFFFFFFFFFFFFFFFFFFFFFFFFFFFFFFFFFFFFFFFFFFFFFFFFFFFF:FFFFFFFFFFFFFFFFFFFFF::FFFFFFFFFF
@5906_merry1liz;chr1:952392-952620 N:0:2:3
CTCCGTCAAGGTCCACTGCATGAAACTGATGAAGGGGAGGGCACCAGGCGAGGTGAACTTGCAGTTCCTCACATACGTGATGTACATTTGCTGCGGAGAG
+
FFFFFFFFFF:FFFFFFFFFFFFFFFFFFFFFFFFFFFFFFFFFFFFFFFF:FFF:FFFFFFFFFFF:FFFFFFFFFFFFFFFFFFFFFFFFFFFFFFFF
@5907_tom2liz;chr1:952392-952620 N:0:2:3
GCTCTTCCTCGAGGCCCAGCTCTGAGGGAAAGGCCCAGGTGTTCACAGGGGCCCTGGAGTGGGCGGTGGAGGTGCATGGCCCTGATCCCAGGTGGCTCTG
+
FF::FFFFFFFFFFFFFFFFFFFFFFFFFFFFFFFFFFFFFFFFFFFFFFFFFFFFFFFFFFFFFFFFFFFFFFF::FFFFFFFFFFFFFFFFFFFFFFF
@5908_tom2liz;chr1:952392-952620 N:0:2:3
AAATGTACATCACGTATGTGAGGAACTGCAAGTTCACCTCGCCTGGTGCCCTCCCCTTCATCAGTTTCATGCAGTGGACCTTGACGGAGCTGCTGGCCCT
+
FFFF,FFFFFFFFFFFFFFFFFFFFFF:FFFFFFFFFFFFFF:FFFFFFFFFFFFFFFFFFFFFFFFFFFFFFFFFFFFFFFFFFFFFFFFFFFFFFFFF
@5909_merry1liz;chr1:952392-952620 N:0:2:3
CGAGTGGTCATGGCGTTGCGCAGGTGTATGGCGAGCTGGCGGATGTAGAGGAAGGCGTGCTGGTAGGCCACACCCGGCTCCAGGGCCAGCAGCTCCGTCA
+
FFFFFFFFFFFFFFFFFFFFFFFFFFFFFFFFFFFFFFFFFFFFFFFFF:FFFFFFFFFFFFFFFFFFFFFFFFFFFFFFF:F:FF,FFFFFFFFF:,FF
@5910_merry1liz;chr1:952392-952620 N:0:2:3
GCTACGGCTCTTCCTCGAGGCCCAGCTCTGAGGGAAAGGCCCAGGTGTTCACAGGGGCCCTGGAGTGGGCGGTGGAGGTGCATGGCCCTGATCCCAGGTG
+
FFFFFFFFFFFFFFFFFFFFFFFFFFFFFFFFFFFFFFFFFFFFFFFFFFFFFFFFFFFFFFFFFFFFFFFFFFFFFFFFFFFFFFFFFFFFFFFFFFFF
@5911_tom2liz;chr1:952392-952620 N:0:2:3
AGGGGAGGGCACCAGGCGAGGTGAACTTGCAGTTCCTCACATACGTGATGTACATTTGCTGCGGAGAGACCCGGGTCAGAGCCACCTGGGATCAGGGCCA
+
FFFFF:FFFFFFFFFFFFFFFFFFFFFFFFFFFFFFFFFFFFFFFFFFFFFFFFFFFFFFFFFFFFFFFFFFFFFFFFFFFF,FFFFFFFFFFFFFFFFF
@5912_merry1liz;chr1:952392-952620 N:0:2:3
TGCATGAAACTGATGAAGGGGAGGGCACCAGGCGAGGTGAACTTGCAGTTCCTCACATACGTGATGTACATTTGCTGCGGAGAGACCCGGGTCAGAGCCA
+
FFFFFFFFFFFFFFFFFFFFFFFFFFFFFFFFFFFFFFFFFFFFFFFFFFFFFFFFFFFFFFFFFFFFFFFFFFFFFF,FFFFFFFFFFFFFFFFFFFFF
@5913_merry1liz;chr1:952392-952620 N:0:2:3
CCCATCCACCCTTCCCCCACCTGCAAGGACCGACTGCACCAGGGTGCTGGGCTGTCTCCAGACAGGGGCTTCGGGGAGGCCCCAGGCCCTGCCTTGGGTC
+
FFFFFFFFFFFFFFFFFFFFFFFFFFFFFFFFFFFFFFFFFFFFFFFFFFFFFFFFFFFFFFFFFFFFFFFFFFFFFFFFFFFFFF,FFFFFFFFFFFFF
@5914_merry1liz;chr1:952392-952620 N:0:2:3
GCTGACAAGTCAGGCTGATGCACGTTCCTCCTGGGCCGGCACAGGAATCATTTCCTCATCTTGCACACGGGGTCTCAACCCATCCACCCTTCCCCCACCT
+
FFFFFFFFFFFFFFFFFFFFFFFFFFF,FFFFFFFFFFFFFFFFFFFFFFFFFFFFFFFFFFFFFFFFFFFFFFFFFFFFFFFFFFFFFFFFFFFFFFF,
@5915_merry1liz;chr1:952392-952620 N:0:2:3
GAGTGGTCATGGCGTTGCGCAGGTGTATGGCGAGCTGGCGGATGTAGAGGAAGGCGTGCTGGTAGGCCACACCCGGCTCCAGGGCCAGCAGCTCCGTCAA
+
FFFFFFFFFF:FFFFFFFFFFFFFFFFFFFFFF,F,FFFFFFFFFF:FFFF:FFFFFFFFFFFFFFFFFFFFFFFFFFFFFFFFFFFFFFFFFFFFFFFF
@5916_tom2liz;chr1:952392-952620 N:0:2:3
CTCCAGACAGGGGCTTCGGGGAGGCCCCAGGCCCTGCCTTGGGTCGGGCACCTGGGCTGCCCCACCCCATGCCCAGCATGAGCCTGGAAGGGCCCCACCA
+
FFFFFFFFFFFFFFFFFFFFFFFFFFFFFFFFFFFFFFFFFFFFFFFFFFFFFFFF,FFFFFFFFFFFF:FFFFFFFFFFF:FFF,FFFFFFFFFFFFFF
@5917_tom2liz;chr1:952392-952620 N:0:2:3
GAGGGCACCAGGCGAGGTGAACTTGCAGTTCCTCACATACGTGATGTACATTTGCTGCGGAGAGACCCGGGTCAGAGCCACCTGGGATCAGGGCCATGCA
+
FFFFF:FFFFFFFFF:FFFFFFFFFF:FF:FFFFFFFFFFFFFFFFFFFFFFFFFFFFFFFFFFFFFF:FFF:FFFFFFFFFFFFFFFFFFFFFFFFFFF
@5918_merry1liz;chr1:952392-952620 N:0:2:3
CGGGCACCTGGGCTGCCCCACCCCATGCCCAGCATGAGCCTGGAAGGGCCCCACCACACACCTTCTTGCGAGTGGTCATGGCGTTGCGCAGGTGTATGGC
+
FFFFFFFF,FFFFFFFFFFFFFFFFFFFFFFFFFFFFFFFFFFF:FFFFFFFFFFFFFFFFFFFFFFFFFFFFFFFFFFFFFFFFFFFFFFFFFFFFFFF
@5919_tom2liz;chr1:952392-952620 N:0:2:3
ATGCCCAGCATGAGCCTGGAAGGGCCCCACCACACACCTTCTTGCGAGTGGTCATGGCGTTGCGCAGGTGTATGGCGAGCTGGCGGATGTAGAGGAAGGC
+
FFFFFFFFFFFFFFFFFFFFFFFFFFFFFFFFFFFFFFFFFFFFFFFFFFFFFFFF,FFFFFFFFFFFFFFFFFFFFFFFFFFFFF:FFFFFFFFFFFFF
@5920_merry1liz;chr1:952392-952620 N:0:2:3
GCCCCACCCCATGCCCAGCATGAGCCTGGAAGGGCCCCACCACACACCTTCTTGCGAGTGGTCATGGCGTTGCGCAGGTGTATGGCGAGCTGGCGGATGT
+
FFFFFFFFFFFFFFFFFFFFFFFFFF,FF:FFFFFFFFFFFFFFFFFFFFFFFFFFFFFFFFFFF:FFFFFFFFFFFFFFFFFFFFFF:FFFFFFFFFF:
@5921_merry1liz;chr1:952392-952620 N:0:2:3
GCGGATGTAGAGGAAGGCGTGCTGGTAGGCCACACCCGGCTCCAGGGCCAGCAGCTCCGTCAAGGTCCACTGCATGAAACTGATGAAGGGGAGGGCACCA
+
FFFFFFFFFFFFFFFFFFFFFFFFFFFFFFFFFFFFFFFFFFFFFFFFFFFFFFFFFFFFFFFFFFFFFF:FFFFFFF:F,FFFFFFFFFFFFFF,FFFF
@5922_merry1liz;chr1:952392-952620 N:0:2:3
TCTGAGGGAAAGGCCCAGGTGTTCACAGGGGCCCTGGAGTGGGCGGTGGAGGTGCATGGCCCTGATCCCAGGTGGCTCTGACCCGGGTCTCTCCGCAGCA
+
FFFFFFFFFFFFFFFFFFFFFFFFFFFFFFFFFFFFFFFFFFFFFFFFFFFFFFFFFFFFFFFFFFFFFFFFFFFFFFFFFFFFFFFFFFFFFFFFFFFF
@5923_tom2liz;chr1:952392-952620 N:0:2:3
TGGGTCGGGCACCTGGGCTGCCCCACCCCATGCCCAGCATGAGCCTGGAAGGGCCCCACCACACACCTTCTTGCGAGTGGTCATGGCGTTGCGCAGGTGT
+
F:F:FFFFFFFFF:FFFFFFFFF:FFFFFFFFFFFFFFFFFFFFFFFFFFFFFFFFFF:FFFFFFFFFFFFF::FF:FFFFFFFFFFF:FFFFFFFF:FF
@5924_tom2liz;chr1:952392-952620 N:0:2:3
TGGACCTTGACGGAGCTGCTGGCCCTGGAGCCGGGTGTGGCCTACCAGCACGCCTTCCTCTACATCCGCCAGCTCGCCATACACCTGCGCAACGCCATGA
+
FFFFFFFFFFFFFFF,FFFFFFFFFFFFFFFFFFFFFFFFFFFFFFFFFFFFFFFFFFFFFFFFFFFFFFFFFFFFFFFFFFFFFFFFFFFFFFFFFFFF
@5925_merry1liz;chr1:952392-952620 N:0:2:3
GGGTGCTGGGCTGTCTCCAGACAGGGGCTTCGGGGAGGCCCCAGGCCCTGCCTTGGGTCGGGCACCTGGGCTGCCCCACCCCATGCCCAGCATGAGCCTG
+
FFFFFFFFFFFFFFFFFFFFFFFFFFFFFFFFFFFFFFFFFFFFFFFFFFFFFFFFFFFFFFFFFFFFFFFFFFFFFFFFFFFFFFFFFFFFFFFFFFFF
@5926_tom2liz;chr1:952392-952620 N:0:2:3
GAGGGCACCAGGCGAGGTGAACTTGCAGTTCCTCACATACGTGATGTACATTTGCTGCGGAGAGACCCGGGTCAGAGCCACCTGGGATCAGGGCCATGCA
+
FFFFFFFFFFFFFFFFFFFFFFFFFFFFFFFFFFFFFF:FFFFFFFFFFFFFFF,FFFFFFFFFFFFFFFFFFFFFFFFFFF:FFFFFFFFFFFFFFFFF
@5927_merry1liz;chr1:952392-952620 N:0:2:3
TGTGGCCTACCAGCACGCCTTCCTCTACATCCGCCAGCTCGCCATACACCTGCGCAACGCCATGACCACTCGCAAGAAGGTGTGTGGTGGGGCCCTTCCA
+
FFFFFFFFFFFFFFFFFFFFFFFFFFFFFFFFFFFFFFFFFFFFFFFFFFFFFFFFFFFFFFFFF:F:FFFFFFFFFFFFFFFFFFFFFFF:FFFFFFFF
@5928_merry1liz;chr1:952392-952620 N:0:2:3
GCTGCTGGCCCTGGAGCCGGGTGTGGCCTACCAGCACGCCTTCCTCTACATCCGCCAGCTCGCCATACACCTGCGCAACGCCATGACCACTCGCAAGAAG
+
FF:FFFF:F,FFFFFFFFFFFFF:FFFFFFFF:FF:F,FFFFFF,F:FFFFFF,FFFFFFFFFFFFFFF,FFF,FFFFFFFFFFFFF,FFF:FFFFF,F:
@5929_tom2liz;chr1:952392-952620 N:0:2:3
GCACCAGGGTGCTGGGCTGTCTCCAGACAGGGGCTTCGGGGAGGCCCCAGGCCCTGCCTTGGGTCGGGCACCTGGGCTGCCCCACCCCATGCCCAGCATG
+
FFFFFFFFFFFFFFFFFFFFFFFFFFFFFFFFFFFFFFFFFFFFFFFFFFFFFFFFFFFFFFFFFFFFFFFFFFFFFFFFFFF,FFFFFFFFFFFFFFFF
@5930_tom2liz;chr1:952392-952620 N:0:2:3
TCACCTCGCCTGGTGCCCTCCCCTTCATCAGTTTCATGCAGTGGACCTTGACGGAGCTGCTGGCCCTGGAGCCGGGTGTGGCCTACCAGCACGCCTTCCT
+
FFFFFFFFFFFFFFFFFFFFFFFFFFFFFFFFFFFFFFFFFFFFFFFFFFFFFFFFFFFFFFFFFFFFFFFFFFFFFFFFFFF:FFFFFFFFFFFFFFFF
@5931_tom2liz;chr1:952392-952620 N:0:2:3
AAGGTGTGTGGTGGGGCCCTTCCAGGCTCATGCTGGGCATGGGGTGGGGCAGCCCAGGTGCCCGACCCAAGGCAGGGCCTGGGGCCTCCCCGAAGCCCCT
+
FFFFFFFFFFFFFFFFFFFFFFFFFFFFFFFFFFFFFFFFFFFFFFFFFFFFFFFFFFFFFFFFFFFFFFFFFFFFFFFFFFFFFFFFFFFFFFFFFFFF
@5932_tom2liz;chr1:952392-952620 N:0:2:3
GTGGTCATGGCGTTGCGCAGGTGTATGGCGAGCTGGCGGATGTAGAGGAAGGCGTGCTGGTAGGCCACACCCGGCTCCAGGGCCAGCAGCTCCGTCAAGG
+
FFFFFFFFFFFFFFFFFFFFFFFFFFFF,FFFFFFFFFFFFFFFFFFFFFFFFFF:FFFFFFFFFFFFFFFFFFFFFFFFFFF:FFFFFFFFFF:FFFF:
@5933_merry1liz;chr1:952392-952620 N:0:2:3
TGACGGAGCTGCTGGCCCTGGAGCCGGGTGTGGCCTACCAGCACGCCTTCCTCTACATCCGCCAGCTCGCCATACACCTGCGCAACGCCATGACCACTCG
+
FF:FFFFFFFFFFFFFFFFFFFFFFFFFFFFFFFF,FFFF:FF:FF:FFFF:F:FF:F,:FFF:FFFFFFF:F,,:FFFFFFF:FFFF:FF,FF:FFFFF
@5934_merry1liz;chr1:952392-952620 N:0:2:3
TGGTAGGCCACACCCGGCTCCAGGGCCAGCAGCTCCGTCAAGGTCCACTGCATGAAACTGATGAAGGGGAGGGCACCAGGCGAGGTGAACTTGCAGTTCC
+
:F,F,,,,FF:,FF,,FF:F:,:F,,,,F,FFF,:,F,FF,F:,:FFF:FF,FFF,,,,FFFF:F,F::F,FF:FFFF,,F,,,F,FF:FFF,,:FFFFF
@5935_merry1liz;chr1:952392-952620 N:0:2:3
GCTGGCGGATGTAGAGGAAGGCGTGCTGGTAGGCCACACCCGGCTCCAGGGCCAGCAGCTCCGTCAAGGTCCACTGCATGAAACTGATGAAGGGGAGGGC
+
FFFFFFFFFFFFFFFFFFFFFFFFFFFFFFFFFFFFFFFFFFFFFFFFFFFFFFFFFFFFFFFFFFFFFFFFFFFFFFFFFFF:FFFFFFFFFFFFFFFF
@5936_tom2liz;chr1:952392-952620 N:0:2:3
AGGTGGCTCTGACCCGGGTCTCTCCGCAGCAAATGTACATCACGTATGTGAGGAACTGCAAGTTCACCTCGCCTGGTGCCCTCCCCTTCATCAGTTTCAT
+
FFFFFFFFFFFFFFFFFFFFFFFFFFFFFFFFFFFFFFFFFFFFFFFFFFFFFFFFFFFFFFFFFFFFFFFFFFFFF:FFFFFFFFFFFFFFFFFFFFFF
@5937_merry1liz;chr1:952392-952620 N:0:2:3
ATGTGAGGAACTGCAAGTTCACCTCGCCTGGTGCCCTCCCCTTCATCAGTTTCATGCAGTGGACCTTGACGGAGCTGCTGGCCCTGGAGCCGGGTGTGGC
+
FFFFFFFFFFFFFFFFFFFFFFFFFFFFFFFFFFFFFFFFFFFFFFFFFFFFFFFFFFFFFFFFFFFFFFFFFFFFFFFFFFFFFFFFFFFFFFFFFFFF
@5938_merry1liz;chr1:952392-952620 N:0:2:3
AGGCCCCAGGCCCTGCCTTGGGTCGGGCACCTGGGCTGCCCCACCCCATGCCCAGCATGAGCCTGGAAGGGCCCCACCACACACCTTCTTGCGAGTGGTC
+
FFFFFFFFFFFFFFFFFFFFFFFFFFFFFFFFFFFFFFFFFFFFFFFFFFFFFFFFFFFFFFFFFFFFFFFF:FFFFF:F:FFFFFFFFFFFFFFF:FFF
@5939_tom2liz;chr1:952392-952620 N:0:2:3
CCTTGGGTCGGGCACCTGGGCTGCCCCACCCCATGCCCAGCATGAGCCTGGAAGGGCCCCACCACACACCTTCTTGCGAGTGGTCATGGCGTTGCGCAGG
+
FFFFFFFFFFFFFFFFFFF:FFFFFFFFFFFFFFFFFFFFFFFFFFFFFFFFFFFFFFFFFFFFFFFFFFFFFFFFFF:FFFFFFFFFF:FFFFF:FFFF
@5940_merry1liz;chr1:952392-952620 N:0:2:3
CCCGGGTCTCTCCGCAGCAAATGTACATCACGTATGTGAGGAACTGCAAGTTCACCTCGCCTGGTGCCCTCCCCTTCATCAGTTTCATGCAGTGGACCTT
+
FFFFFFFFFFFFFFFFFFFFFFFFFFFFFFFFFFFFFFFFFFFFFFFFFFFFFFFFFFFFFFFFF:F:FFFFFFFFF,FFFFFFFFF:FFFFFFFFFFFF
@5941_merry1liz;chr1:952392-952620 N:0:2:3
TGGAGTGGGCGGTGGAGGTGCATGGCCCTGATCCCAGGTGGCTCTGACCCGGGTCTCTCCGCAGCAAATGTACATCACGTATGTGAGGAACTGCAAGTTC
+
FFFFFFFFFFFFFFFFFFFFFFFFFFFFFFFFFFFFFFFFFFFFFFFFFFFFFFFFFFFFFFFFFFFFFFFFFFF,FFFFFFFFFFFFFFFFFFFFFFFF
@5942_tom2liz;chr1:952392-952620 N:0:2:3
TGGCGGATGTAGAGGAAGGCGTGCTGGTAGGCCACACCCGGCTCCAGGGCCAGCAGCTCCGTCAAGGTCCACTGCATGAAACTGATGAAGGGGAGGGCAC
+
F:FFFFFFFFFFFFFFFFFFFFFFFFFFFFFFFFFFFFFFFFFFFFFFFFFFFFFFFFFFFFFFFFFFFFFFFFFFFFFFFFFFFFFFFFFFFFFFFFFF
@5943_tom2liz;chr1:952392-952620 N:0:2:3
GGTCCACTGCATGAAACTGATGAAGGGGAGGGCACCAGGCGAGGTGAACTTGCAGTTCCTCACATACGTGATGTACATTTGCTGCGGAGAGACCCGGGTC
+
FFFFF,,FFFFFFFFFFFFFFF:FFFFFFFFFFFFFFFFFFFFFFFF:FFFFFFFFFFFFFF:FFFFFFFFFFFFFFFFFFFFFFFFFF:FFFFFFFFFF
@5944_merry1liz;chr1:952392-952620 N:0:2:3
GGCTCTGACCCGGGTCTCTCCGCAGCAAATGTACATCACGTATGTGAGGAACTGCAAGTTCACCTCGCCTGGTGCCCTCCCCTTCATCAGTTTCATGCAG
+
FFFFF,FFFFFFFFFFFFFFFFFFFFFFF:FFF,FFFFFFFF:FFFFFFFFFFFFFFFFFFFFFFFFFFFFFFFFFFFFFFFFFFFFFFFFFFFFFFFFF
@5945_tom2liz;chr1:952392-952620 N:0:2:3
ACGTATGTGAGGAACTGCAAGTTCACCTCGCCTGGTGCCCTCCCCTTCATCAGTTTCATGCAGTGGACCTTGACGGAGCTGCTGGCCCTGGAGCCGGGTG
+
FFFFFFFFFFFFFFFFFFFFFFFFFFFFFFFFFFFFFFFFFFFFFFFFFFFFFFFF,FFFFFFFFFFFFFFFFFFFFFFF:FFFFFFFFFFFFFFFFFFF
@5946_tom2liz;chr1:952392-952620 N:0:2:3
GGCTCTGACCCGGGTCTCTCCGCAGCAAATGTACATCACGTATGTGAGGAACTGCAAGTTCACCTCGCCTGGTGCCCTCCCCTTCATCAGTTTCATGCAG
+
FFFFFFFFFFFFFFFFFFFFFFFFFFFFFFFFFFFFFFFFFFFFFFF,FFFFFFFFFFFF:FFFFFFFFFFFFFFFFFFFFFFFFFFFFFFFFFF:FFFF
@5947_tom2liz;chr1:952392-952620 N:0:2:3
TGTGCAGCAGGAGCTTCTGCCCCAGCTTCTCCCAGGCCTGAGGCTGGTGGGCACTTGGGGGTGGGGGCTGTGCAAGGGGCTACGGCTCTTCCTCGAGGCC
+
FFFFFFFFFFFFFFFFFFFFFFFFFFFFFFFFFFFFFFFFFFFFFFFFFFFFFFFFFFFFFFFFFFFFFFFFFFFFFFFFFFFFFFFFFFFFFFFFFFFF
@5948_tom2liz;chr1:952392-952620 N:0:2:3
ACGGCTCTTCCTCGAGGCCCAGCTCTGAGGGAAAGGCCCAGGTGTTCACAGGGGCCCTGGAGTGGGCGGTGGAGGTGCATGGCCCTGATCCCAGGTGGCT
+
FF:FFF:FFF:F:FFFFFFFFFFFFFFFFFFFFFFFFFF:FFFFFFFFFFFFFF:FFFFFFFFFFF:FFFFF:FFFFFFFFFFFF,FFFFFFFFFFFFFF
@5949_tom2liz;chr1:952392-952620 N:0:2:3
CCTCTACATCCGCCAGCTCGCCATACACCTGCGCAACGCCATGACCACTCGCAAGAAGGTGTGTGGTGGGGCCCTTCCAGGCTCATGCTGGGCATGGGGT
+
FF:FFFFFFFFFFFFFFFFFFFFFFFFFFFFFFFFFFFFFFFFFFFFFFFFFFFFFFFFFFFFFFFFFFFFFFFFFFFFFFFFFFFFFFFFFFFFFFFFF
@5950_tom2liz;chr1:952392-952620 N:0:2:3
CACAGGGGCCCTGGAGTGGGCGGTGGAGGTGCATGGCCCTGATCCCAGGTGGCTCTGACCCGGGTCTCTCCGCAGCAAATGTACATTACGTATGTGAGGA
+
FFFFFFFFFFFFF,:FFFFFFFFFFFFFFFFFFFFFFFFFFFFFFFFFFFFFFFFFFFFFFFFFFFF,FFFFFF:FFFFFFFFFFF,FF:FFF:F:,FFF
@5951_merry1liz;chr1:952392-952620 N:0:2:3
TGGAGCCGGGTGTGGCCTACCAGCACGCCTTCCTCTACATCCGCCAGCTCGCCATACACCTGCGCAACGCCATGACCACTCGCAAGAAGGTGTGTGGTGG
+
FFFFFFFFFFFFFFFFFFFFFFFFFFFFFFFFFFFFFFFFFFFFFFFFFFFFFFFFFFFFFFFFFFFFFFFFFFFFFFFFFFFFFFFFFFFFFFFFFFFF
@5952_tom2liz;chr1:952392-952620 N:0:2:3
GGCACCTGGGCTGCCCCACCCCATGCCCAGCATGAGCCTGGAAGGGCCCCACCACACACCTTCTTGCGAGTGGTCATGGCGTTGCGCAGGTGTATGGCGA
+
FFFFFFFFF:FFFFFFFFFFFFFFFFFFFFFFFFFFFFFFFFFFFFFFFFFFFFFFFFFFFFFFFFFFFFFFFFFFFFFFFFFFFFFFFFFFFFFFFFFF
@6007_merry1liz;chr1:953155-953308 N:0:2:3
CTGGCTTTCCTGGTCCGCAGCAGAGTCTGCCGGCACAAGAAGGACACTTTCCTTGGCCCCGTCCTCAAGGTAGTGGTGGGCCCTGCGTCTCTGTCCCTCA
+
F:FFFFFFFFFFFFFFFFFFFF:FFFFFFFFFF,FFFF:FF,FFFFFFFFFFFFFFFFFFFFF,:FFFF:FFFFFFFFFFFFFFFFFFFF,FFF,FFFFF
@6008_tom2liz;chr1:953155-953308 N:0:2:3
GCCCTGCGTCTGTGTCCCTCAGCATCTGCATTGGAAATCTCGGCCTAAGGGCAGGGCGGGCTGCCTTTGTGGTTGGTGCCCCTCACTGGACCCTCACTGC
+
FFFFFFFFFFFFFFFFFFFFFFFFFFFFFFFFFFFFFFFFFFFFFFFFFFFFFFFFFFFFFFFFFFFFFFFFFFFFFFFFFFFFFFFFFFFFFFFFFFFF
@6009_tom2liz;chr1:953155-953308 N:0:2:3
CAGGGCCCACCACTACCTTGGGGACGGGGCCAAGGAAAGTGTCCTTCTTGTGCCGGCAGACTCTGCTGAGGACCAGGAAAGCCAGCACCCGCAGAGACTC
+
FFFFF:FFFFFF:FFFFFFFFFFFFFFFFFFFFFFFFF:FFFFF:FFFFFFFFFFFFFFFFF:FFFFFFFFFFFFFFFFFFFFFFFFFFFFFFFFFFFFF
@6010_merry1liz;chr1:953155-953308 N:0:2:3
GGAGGGCTGTGCTGGCCCTGGGGCATCCCTGCTGAGGAGGCTGGGGGGCCACCAGTGACGTCTGACCTTCTGCAGAGAATGGTGATCGTATGGAGCACTG
+
FFFFFFFFF,FFFFFFFF:FF:,F::FFFFFFFFFFFFFFFFFFFFFFFFFFFFF:FFFFFFFFFFFFFFF,:FFFFFFFFFFFFFFFFFFF:F:FFF:F
@6011_tom2liz;chr1:953155-953308 N:0:2:3
CAGGGCCCACCACTACCTTGGGGACGGGGCCAAGGAAAGTGTCCTTCTTGTGCCGGCAGACTCTGCTGAGGACCAGGAAAGCCTGCACCCGCAGAGACTC
+
,FF:F,FFF,:F:FFF:F::,:F,,FFFF:F:F,FFFFFFFF,FFFFFFF,FF::FFFFF:FFF,F,FFFF,F,FFFF:FF:F,:FFFFFFF::F::F,,
@6194_tom1liz;chr1:953762-953912 N:0:2:3
AGGGCACGGGGGCCTGGCTGTATCTGGTGGTCGGTCCTTTTTTGTATCCCAGAATACATGGGTTTGGGGCTTCACTGTCCCCTCCTGCCCCCAGCTGGTG
+
FFFFF:FFFFFFFFFF:FFFFFFFFFFFFFFFFFFFFFFFFFFFFFFFFFFFFFFFFFFFFFFFFFFFFFFFFFFFFFFFFFFFFFFFFFFFFF,FFFFF
@6195_tom1liz;chr1:953762-953912 N:0:2:3
GGCACCACCTGTGCCCTGGCCAGGAGTGGGATGTGGTGGGGGTAGCCGTGTGGCCCCCCGACCCCATGACAGACACAGGGAGGGGACTGGGCCACGAACC
+
FFFFFFFFFFFFFFFFFFFFFFFFFFFFFFFFFFFFFFFFFFFFFFFFFFFFFFFFFFFFFFFFFFFFFFFFFFFFFFFFFFFFFFFFFFFFFFFFFFFF
@6196_tom1liz;chr1:953762-953912 N:0:2:3
ACATGGGTTTGGGGCTTCACTGTCCCCTCCTGCCCCCAGCTGGTGTCCTGTCTGTCGGAGACGACGGTGTTGGCGGCCGTGCTGCGGCACATCAGCGTGC
+
FFFFFFFFFFFFFFFFFFFFFFFFFFFFFFF:FFFFFFFF:FFFFFFFFFFFFFFFFFFFFFFFFFFFFFFFFFFFFFFFFFFFFFFFFFFFFFFFFFFF
@6197_merry1liz;chr1:953762-953912 N:0:2:3
CAGTGCCGCATGCTGCTCAAGGTTCGTGGCCCAGTCCCCTCCCTGTGTCTGTCATGGGGTCGGGGGGCCACACGGCTACCCCCACCACATCCCACTCCTG
+
FFFFFFFFFFFFFFFFFFFFFFFFFFFFFFFFFFFFFFFFFFFFFFFFFFFFFFFFFFFFFFFFFFFFFFFFFFFFFFFFFFFFFFFFFFFFFFFF:FFF
@6198_tom1liz;chr1:953762-953912 N:0:2:3
GGTGCCCTGCTTCCTGACCTTCCCCAAGCAGTGCCGCATGCTGCTCAAGGTTCGTGGCCCAGTCCCCTCCCTGTGTCTGTCATGGGGTCGGGGGGCCACA
+
FF:FFFFFFFFFFFFFFFFFFFFFFFFFFFFFFFFFFFFFFFFFFFFFFFFFFFFFFFFFFFFFFFFFFFFFFFFFFFFFFFFFFFFFFFFFFFFFFFFF
@6199_merry1liz;chr1:953762-953912 N:0:2:3
TCAGCGTGCTGGTGCCCTGCTTCCTGACCTTCCCCAAGCAGTGCCGCATGCTGCTCAAGGTTCGTGGCCCAGTCCCCTCCCTGTGTCTGTCATGGGGTCG
+
FFFFFFFFFFFFF,,FFFFFFFFFFFFFFFFF:FF,FF:FFF:FFFFFF,FF:FFFFF:FFFFFFF:FFFF,FFFFFFFFF:FFF,,FFFF,,FF,:FFF
@6200_tom1liz;chr1:953762-953912 N:0:2:3
CAGAATACATGGGTTTGGGGCTTCACTGTCCCCTCCTGCCCCCAGCTGGTGTCCTGTCTGTCGGAGACGACGGTGTTGGCGGCCGTGCTGCGGCACATCA
+
FFFFFFFFFFFFFFFFFFF:FFFFFFFFFFFFFFFFFFFFFFFFF:FFFFFFFFFFFFFFFFFFFFFFFFFFFFFFFFFFFFFFFFFFFFFFFFFFFFFF
@6201_merry1liz;chr1:953762-953912 N:0:2:3
ACCTGTGCCCTGGCCAGGAGTGGGATGTGGTGGGGGTAGCCGTGTGGCCCCCCGACCCCATGACAGACACAGGGAGGGGACTGGGCCACGAACCTTGAGC
+
FFFFFFFFF:FFFFFFFFFFFFFFFFFFFFFFFFFFFFFFFFFFFFFFFFFFFFFFFFFFFFFFFFFFFFFFFFFFFFFF,FFFFFF:F:FFFF:FFFFF
@6202_merry1liz;chr1:953762-953912 N:0:2:3
CCCTCCCTGTGTCTGTCATGGGGTCGGGGGGCCACACGGCTACCCCCACCACATCCCACTCCTGGCCAGGGCACAGGTGGTGCCCACACTCCACTGGCTC
+
FFFFFFFFFFFFFFFFFFFFFFFFFFFFFFFFFFFFFFFFFFFFFFFFFFFFFFFFFFFFFFFFFFFFFFFFFFFFFFFFFFFFFFFFFFFFFFFFFFFF
@6203_tom1liz;chr1:953762-953912 N:0:2:3
CCATGACAGACACAGGGAGGGGACTGGGCCACGAACCTTGAGCAGCATGCGGCACTGCTTGGGGAAGGTCAGGAAGCAGGGCACCAGCACGCTGATGTGC
+
FFFFFFFFFFFF:FFFFFFFFFFFFFFFFFFFFFFFFFFFFFFFFFFFFFF:FFFFFFFFFFFFFFFFFFFFFFFFFFFFFFFFFFFFFFFFFFFFFFFF
@6204_tom1liz;chr1:953762-953912 N:0:2:3
ACAGGGAGGGGACTGGGCCACGAACCTTGAGCAGCATGCGGCACTGCTTGGGGAAGGTCAGGAAGCAGGGCACCAGCACGCTGATGTGCCGCAGCACGGC
+
FFFFFFFFFFFFFFFFFFF:FFFFFFFFFF:FFFFFFFFFFF:FFFFFFFFFFFFFFFFFFFFFFFFFFFFFFFFFFFFFFFFFFFFF:FFFFFFFFFFF
@6205_merry1liz;chr1:953762-953912 N:0:2:3
TAGCCAAGCGGAGCCAGTGGAGTGTGGGCACCACCTGTGCCCTGGCCAGGAGTGGGATGTGGTGGGGGTAGCCGTGTGGCCCCCCGACCCCATGACAGAC
+
FFFFFFFFFFFFFFFFFFFFFFFFFFFFFFFFFFFFF:FFFFFF,FFFFFFFFFFFFFFFFFFFFFFFFF:::FF,:FF,FF::FFF:FFFF,:,FFFFF
@6206_tom1liz;chr1:953762-953912 N:0:2:3
GGCGGCCGTGCTGCGGCACATCAGCGTGCTGGTGCCCTGCTTCCTGACCTTCCCCAAGCAGTGCCGCATGCTGCTCAAGGTTCGTGGCCCAGTCCCCTCC
+
FFFFFF:FFFFFFFFFFFFFFFFFFFFFFFFFFFFFFFFFFFFFFFFFFFFFFFFFFFFFFFFFFFFFFFFFFFFFFFFFFFFFFFFFFFFFFFFFFFFF
@6207_merry1liz;chr1:953762-953912 N:0:2:3
CACAGGGAGGGGACTGGGCCACGAACCTTGAGCAGCATGCGGCACTGCTTGGGGAAGGTCAGGAAGCAGGGCACCAGCACGCTGATGTGCCGCAGCACGG
+
FFFFFFFFFFFFFFFFFFFFFFFFFFFFFFFFFFFFFFFFFFFFFFFFFFFFFFFFFFFFFFFFFFFF:FFFFFFFFFFFFFFFFFFFFFFFFFFFFFFF
@6208_tom1liz;chr1:953762-953912 N:0:2:3
GAAACCCCAGGTGGGGGTGGGGGCCAGGTGCTTCTGTGGCCTCTCTAGCCAAGCGGAGCCAGTGGAGTGTGGGCACAACCTGTGCCCTGGCCAGGAGTGG
+
FFFFFFFFFFFFFFFFFFFFFFFFFFFFFFF:F::FFFFFFFF:F::F,,FF:F:FF,::F:FF:F:F,F::F,F,,,F,,::F,:,F,F:::,F:,,::
@6209_tom1liz;chr1:953762-953912 N:0:2:3
AGCCAAGCGGAGCCAGTGGAGTGTGGGCACCACCTGTGCCCTGGCCAGGAGTGGGATGTGGTGGGGGTAGCCGTGTGGCCCCCCGACCCCATGACAGCCA
+
FFFFFFFFFFFFFFFFFFFFFFFFFFFFFFFFFFFFFFFFFFFFFFFFFFFFFFFFFFFFFFFFFFFFF:FFFFFFFFFFFFFF:FFFFFFFFFFFFFFF
@6210_merry1liz;chr1:953762-953912 N:0:2:3
CCCCCGACCCCATGACAGACACAGGGAGGGGACTGGGCCACGAACCTTGAGCAGCATGCGGCACTGCTTGGGGAAGGTCAGGAAGCAGGGCACCAGCACG
+
FFFFF:FFFFFFFFFFFFF:FFFFFFFFFFFFFFFFFFFFFFFFFFFFFFFFFFFFFFFFFFFFFFFFFFFFFFFFF,FFFFFFFFFFFFFFFFFFFFF:
@6211_tom1liz;chr1:953762-953912 N:0:2:3
GCTTGGGGAAGGTCAGGAAGCAGGGCACCAGCACGCTGATGTGCCGCAGCACGGCCGCCAACACCGTCGTCTCCGACAGACAGGACACCAGCTGGGGGCA
+
FFFFFFFFFFFFFFFFFFFFFFFFFFFFFFFFFFFFFFFFFFFFFFFFFFFFFFFFFFFFFFFFFFFFFFFFFFFFFFFFFFFFFFFFFFFFFFFFFFFF
@6212_tom1liz;chr1:953762-953912 N:0:2:3
AGGACACCAGCTGGGGGCAGGAGGGGACAGTGAAGCCCCAAACCCATGTATTCTGGGATACAAAAAAGGACCGACCACCAGATACAGCCAGGCCCCCGTG
+
FFFF:FFFFFFFFFFF:FFFFFFFFFFFFFFFFFFFFF:FFFFFFFFFFFFFFFFFFFFFFFFFFFFFFFFFFFFFFFFFFFFFFFFFFFFFFFFFFFFF
@6213_merry1liz;chr1:953762-953912 N:0:2:3
ATGGGTTTGGGGCTTCACTGTCCCCTCCTGCCCCCAGCTGGTGTCCTGTCTGTCGGAGACGACGGTGTTGGCGGCCGTGCTGCGGCACATCAGCGTGCTG
+
FFFFFFFFFFFFFFFFFFFFFFFFFFFFFFFFFFFFFFFFFFFFFFFFFF:FFFFFFFFFFFFFFFFFFFFFFFFFFFFFFFFFFFFFFFFFFFFFFFFF
@6214_merry1liz;chr1:953762-953912 N:0:2:3
TGGGCACCACCTGTGCCCTGGCCAGGAGTGGGATGTGGTGGGGGTAGCCGTGTGGCCCCCCGACCCCATGACAGACACAGGGAGGGGACTGGGCCACGAA
+
FFFFFFFFFFFFFFFFFFFFFFFFFFFFFFFFFFFFFFFFFFFFFFFFFFFFFFFFFFFFFFFFFFFF:FFFFF:FFFFFFFFFFFFFFFFFFFFFFFFF
@6215_merry1liz;chr1:953762-953912 N:0:2:3
ACTGGGCCACGAACCTTGAGCAGCATGCGGCACTGCTTGGGGAAGGTCAGGAAGCAGGGCACCAGCACGCTGATGTGCCGCAGCACGGCCGCCAACACCG
+
FFFFFFFFFFFFFFFFFFFFFFFFFFFFFFFFFFFFFF:FFFFFFFFFFFFFFFFFFFFFFFFFFFFFFF:FFFFFFFFFFFFFFFFFFFFFFFFFFFFF
@6216_tom1liz;chr1:953762-953912 N:0:2:3
GACATCAAGGCTTACCTGGGCTCGGCCATACAGGTGCTATTCTGGTGGGGAGGGCACGGGGGCCTGGCTGTATCTGGTGGTCGGTCCTTTTTTGTATCCC
+
FFFFFFFFFFFFFFFFFFFFFFFFFFFFFFFFFFFFFFFFFFFFF:FFFFFFFFFFFFFFFFFFFF:FFFFFFFFFFFFFFFFFFFFFFFFFFFFFFFFF
@6217_tom1liz;chr1:953762-953912 N:0:2:3
TCTGGTGGTCGGTCCTTTTTTGTATCCCAGAATACATGGGTTTGGGGCTTCACTGTCCCCTCCTGCCCCCAGCTGGTGTCCTGTCTGTCGGAGACGACGG
+
FFFFFFFFFFFFFFFFFFFFFFFFFFFFFFFF:FFFFFFFFFFFFFFFFFFFFFFFFFFFFFFFFFFFFFFFFFFFFFFFFFFFFFFFFFFFFFFFFFFF
@6218_merry1liz;chr1:953762-953912 N:0:2:3
AGGTCAGGAAGCAGGGCACCAGCACGCTGATGTGCCGCAGCACGGCCGCCAACACCGTCGGCTCCGACAGACAGGACACCAGCTGGGGGCAGGAGGGGAC
+
FFFFFFFFFFFFFFFFFFFFFFFFFFFFFFF:FFFFFFFFFFFFFFFFFFFFFFFFFFFF,FFFFFFFFFFFFFFFFFFF:FFFFF:FFFFFFFFFFFFF
@6219_merry1liz;chr1:953762-953912 N:0:2:3
CAGGAAGCAGGGCACCAGCACGCTGATGTGCCGCAGCACGGCCGCCAACACCGTCGTCTCCGACAGACAGGACACCAGCTGGGGGCAGGAGGGGACAGTG
+
FFFFFFFFFFFFFFFFFFFFFFFFFFFFFFFFFFFFFFFFFFFFFFFFFFFFFFFFFFFFFFFFFFFFFFFFFFFFFFFFFFFFFFFFFF:FFFFFFFFF
@6220_merry1liz;chr1:953762-953912 N:0:2:3
TTGAGCAGCATGCGGCACTGCTTGGGGAAGGTCAGGAAGCAGGGCACCAGCACGCTGATGTGCCGCAGCACGGCCGCCAACACCGTCGTCTCCGACAGAC
+
FFFFFFFFFFFFFFFFFFFFFFFFFF:FFFFFFFFFFFFFFFFFFFFFFFFFFFFFFFFFFFFFFFFFFFFFFFFFFFFFFFFFFFFFFFFFFFF:FFF:
@6221_tom1liz;chr1:953762-953912 N:0:2:3
TGGGGGCCAGGTGCTTCTGTGGCCTCTCTAGCCAAGCGGAGCCAGTGGAGTGTGGGCACCACCTGTGCCCTGGCCAGGAGTGGGATGTGGTGGGGGTAGC
+
FFFFFFFFFFFFFFFFFFFFFFFFFFFFFFFFFFFFFFFFFFFFFFFFFFFFFFFFFFFFFFFFFFFFFFFFFFFFFFFFFFFFFFFFFFFFFFFFFFFF
@6222_merry1liz;chr1:953762-953912 N:0:2:3
TGGGGAGGGCACGGGGGCCTGGCTGTATCTGGTGGTCGGTCCTTTTTTGTATCCCAGAATACATGGGTTTGGGGCTTCACTGTCCCCTCCTGCCCCCAGC
+
FFFFFFFFFFFFFFFFFFF:FFFFFFFFFFFFFFFFFFFFFFFFFFFFFFFFFFFFFF:FFFFF:FFFFFFFFFFFFFFFF:FFFFFFFFFFFFFFFFFF
@6223_tom1liz;chr1:953762-953912 N:0:2:3
ACCCCATGACAGACACAGGGAGGGGACTGGGCCACGAACCTTGAGCAGCATGCGGCACTGCTTGGGGAAGGTCAGGAAGCAGGGCACCAGCACGCTGATG
+
FFFFFFFFFFFFFFFFFFF:FFFFFFFFFFFF:FFFFFFFFFFFFFFFFFF:FFFFFFFFFFFFFFFFFFFFFFFFF:FF:FFF:FFFFFFFFFFFFFFF
@6224_tom1liz;chr1:953762-953912 N:0:2:3
ATCCCAGAATACATGGGTTTGGGGCTTCACTGTCCCCTCCTGCCCCCAGCTGGTGTCCTGTCTGTCGGAGACGACGGTGTTGGCGGCCGTGCTGCGGCAC
+
FFFFFFFFFFFFFFFFFFFFFFFFFFFFFFFFFFFFFFFFFFFFFFFFFFFFFFFFFFFFFFF:FFFFFFFFFFFFFFFFF,FFFFFFFF:FFFFFFFFF
@6225_merry1liz;chr1:953762-953912 N:0:2:3
CCAAGCAGTGCCGCATGCTGCTCAAGGTTCGTGGCCCAGTCCCCTCCCTGTGTCTGTCATGGGGTCGGGGGGCCACACGGCTACCCCCACCACATCCCAC
+
FFFFFFFFFFFFFFFFFFFFFFFFFFFFFFFFFFFFFFFFFFFFFFFFFFFFFFFFFFFFFFFFFFFFFFFFFFFFFFFFFFFFFFFFFFFFFFFFFFFF
@6226_merry1liz;chr1:953762-953912 N:0:2:3
GGGCTCGGCCATACAGGTGCTATTCTGGTGGGGAGGGCACGGGGGCCTGGCTGTATCTGGTGGTCGGTCCTTTTTTGTATCCCAGAATACATGGGTTTGG
+
FFFFFFFFFFFFFFFFFF:FFFFFFFFFFFFFFFFFFFFFFFFFFFFFFFFFFFFF:FFFFFFFFFFFFFFFFFFFFFFFFFFFFFFFF:FFFFFFFFFF
@6227_tom1liz;chr1:953762-953912 N:0:2:3
GTGGTCTCTCTGCAGGATGCTGCAGCCGTCCAGCAGCCCGCTCTGGGGGAAGCTTCGTGTGGACATCAAGGCTTACCTGGGCTCGGCCATACAGGTGCTA
+
FFFFFFFFFF:FFFFFFFFFFFFFFFFFFFF,FFFFFFFF:FF:FFFFFFFFFFF:FFFFFFFFFFFFFFFF:FFF:F:,FFFFF,FFF:FFFFFFFFFF
@6228_tom1liz;chr1:953762-953912 N:0:2:3
AGGTGGGGGTGGGGGCCAGGTGCTTCTGTGGCCTCTCTAGCCAAGCGGAGCCAGTGGAGTGTGGGCACCACCTGTGCCCTGGCCAGGAGTGGGATGTGGT
+
FFFFFFFFFFFFFFFFFFFFFFFFFFFFFFFFFFFFFFFFFFFF:FFFFFFFFFFFFFFFFFF:FFFFFFFFFFFFFFFFFFFFFFFFFFFFFFFFFFFF
@6229_merry1liz;chr1:953762-953912 N:0:2:3
ATGCGGCACTGCTTGGGGAAGGTCAGGAAGCAGGGCACCAGCACGCTGATGTGCCGCAGCACGGCCGCCAACACCGTCGTCTCCGACAGACAGGACACCA
+
FFFFFFFFFFFFFFFFFFFFFFFFFFFFF:FFFFFFFFFFFFFFFFFF:F:FFFFFFFFFFFFFFFFFFFFFFF,:FFFFFF:FFFFFF:FFFFF,FFF,
@6230_merry1liz;chr1:953762-953912 N:0:2:3
TTCTGTGGCCTCTCTAGCCAAGCGGAGCCAGTGGAGTGTGGGCACCACCTGTGCCCTGGCCAGGAGTGGGATGTGGTGGGGGTAGCCGTGTGGCCCCCCG
+
FFFFFFFFFFFFFFFFFFFFFFFFFFFFFFFFFFFFFFFFFFFFFFFFFFFFFFFFFFFFFFFFFFFF:FFFFFFFFFFFFFFF,FFFFFFFFFFFFFFF
@6231_tom1liz;chr1:953762-953912 N:0:2:3
AGCAGCATGCGGCACTGCTTGGGGAAGGTCAGGAAGCAGGGCACCAGCACGCTGATGTGCCGCAGCACGGCCGCCAACACCGTCGTCTCCGACAGACAGG
+
FFFFFFFFFFFFFFFFFFFF:FFFFFFFFFFFFFFFFFFFFFFFFFFFFFFFFFFFFFFFFFFFFFFFFFFFFFFFFFFFFFFFFFFFFFFFFFFFFFFF
@6232_tom1liz;chr1:953762-953912 N:0:2:3
GACGGTGTTGGCGGCCGTGCTGCGGCACATCAGCGTGCTGGTGCCCTGCTTCCTGACCTTCCCCAAGCAGTGCCGCATGCTGCTCAAGGTTCGTGGCCCA
+
FFFFFFFFFFFFFFFFFFFFFF:FFFFFFFFFFFFFFFFFFFFFFFFFFFFFFFFFFFFFFFFFFFFFFFFFFFFFFFFFFFFFFFFFFFFFFFFFFFFF
@6233_merry1liz;chr1:953762-953912 N:0:2:3
CCACCTGTGCCCTGGCCAGGAGTGGGATGTGGTGGGGGTAGCCGTGTGGCCCCCCGACCCCATGACAGACACAGGGAGGGGACTGGGCCACGAACCTTGA
+
FFFFFFFFFFFFFFF:FFFFFFF:FFFFFFFFFFFFFFFFFFFFFFFFFFFFFF:FFFFFFFFFFFFFFFFFFFFFFFFFFFFFFFFFFFFFFFFF:FFF
@6234_tom1liz;chr1:953762-953912 N:0:2:3
GGCAGGCAGGGACTGCCTGAGACAGAAACCCCAGGTGGGGGTGGGGGCCAGGTGCTTCTGTGGCCTCTCTAGCCAAGCGGAGCCAGTGGAGTGTGGGCAC
+
FFFFFFFFFFFFFFF:FFFFFFFFFFFF:FFF:FFFFFFFFFFFFFFFFFFFFFFFFFFFFFFFFFFFFFFFFFF,FFFFFFF,FFFFF:FFFFFFFFFF
@6235_tom1liz;chr1:953762-953912 N:0:2:3
CGCGCTGCCCGGGCAGGCAGGGACTGCCTGAGACAGAAACCCCAGGTGGGGGTGGGGGCCAGGTGCTTCTGTGGCCTCTCTAGCCAAGCGGAGCCAGTGG
+
FFFFFFFFFFFFFFFFFFFFFFFFFFFF,FFFFFFFF:FFFFFFFFFFFFFFFFFFFFFFFFFFFFF:FFFFFFFFFFFFFFFFFFFFFFFFFFFFFFFF
@6236_merry1liz;chr1:953762-953912 N:0:2:3
GTGGGGAGGGCACGGGGGCCTGGCTGTATCTGGTGGTCGGTCCTTTTTTGTATCCCAGAATACATGGGTTTGGGGCTTCACTGTCCCCTCCTGCCCCCAG
+
:FFFF:FFFFFFFFFFFFFFFFFFFFFFFFFFFFFFFFFFFFFFFFFFFFFFFFFFFFFFFFFFFFFFFFFFFFFFFFFFFFFF:FFFFFFFFFFFFFFF
@6237_tom1liz;chr1:953762-953912 N:0:2:3
TGGTGGTCGGTCCTTTTTTGTATCCCAGAATACATGGGTTTGGGGCTTCACTGTCCCCTCCTGCCCCCAGCTGGTGTCCTGTCTGTCGGAGACGACGGTG
+
FFFFFFFF:FFFFFFFFFFFFFFFFFFFFFFFFFFFFFFFFFFFFFFFFFFFFFFFFFFFFFFFFFFFFFFFFFFFFFFF:FFFFFFFFFFFFFFFFFFF
@6238_tom1liz;chr1:953762-953912 N:0:2:3
CCCCTCCTGCCCCCAGCTGGTGTCCTGTCTGTCGGAGACGACGGTGTTGGCGGCCGTGCTGCGGCACATCAGCGTGCTGGTGCCCTGCTTCCTGACCTTC
+
FFFFFFFFFFFFFFFFFFFFFFFFFFFFFFFFFFFFFFFFFFFFFFFFFFFFFFFFFFFF:FFFFFFFFFFFFFFFFFFF:FFFFFFFFFFFFFFFFFFF
@6239_merry1liz;chr1:953762-953912 N:0:2:3
ATTCTGGTGGGGAGGGCACGGGGGCCTGGCTGTATCTGGTGGTCGGTCCTTTTTTGTATCCCAGAATACATGGGTTTGGGGCTTCACTGTCCCCTCCTGC
+
FFFFFFFFFFFFFFFFFFFFFFFFFFFFFFFFFFFFFFFFFFFFFFFFFFFFFFFFFFFFFFFFFFFFFFFFFFFFFFFFFFFFFFFFFFFFFFFFFFFF
@6240_tom1liz;chr1:953762-953912 N:0:2:3
TGACAGACACAGGGAGGGGACTGGGCCACGAACCTTGAGCAGCATGCGGCACTGCTTGGGGAAGGTCAGGAAGCAGGGCACCAGCACGCTGATGTGCCGC
+
FFFFFFFFFFFFFFFFFFFFFFFFFFFFFFFFFFFFFFFFFFFFFFFFFFFFFFFFFFFFFFFFFFFFFFFFFFFFFF:FFFFFFFFFFFFFFFFFFFFF
@6241_merry1liz;chr1:953762-953912 N:0:2:3
GGTCAGGAAGCAGGGCACCAGCACGCTGATGTGCCGCAGCACGGCCGCCAACACCGTCGTCTCCGACAGACAGGACACCAGCTGGGGGCAGGAGGGGACA
+
FFFFFF:FFFF:FFFFFFFFFFF,:FFFFFFFFFF:FF:FFFFFFFFFFFFFFFFFFFFFFFFFFFFFFFFFFFFFFFFFFFFFFF:FFFFFFFFFFFFF
@6242_merry1liz;chr1:953762-953912 N:0:2:3
GGCTTACCTGGGCTCGGCCATACAGGTGCTATTCTGGTGGGGAGGGCACGGGGGCCTGGCTGTATCTGGTGGTCGGTCCTTTTTTGTATCCCAGAATACA
+
FFFFFFFFFFFFFFFFFFFFFFFFFFFFFFFFFFFFFFFFFFFFFFFFFFFFFFFFFFFFFFFFFFFFFFFFFFFFFFFFFFFFFFFFFFFFFFFF:FFF
@6733_merry1liz;chr1:953984-954102 N:0:2:3
GAGGGCACGGGGGCCTGGCTGTATCTGGTGGTCGGTCCTTTTTTGTATCCCAGAATACATGGGTTTGGGGCTTCACTGTCCCCTCCTGCCCCCAGCTGGT
+
FFF:FFFFFFFFFFFFFFFFFFF:FFFFFFFFFFFFFFFFFFF:FFFFFFFF:FFF:FFFFFF:FFFFFFFFFFFFF:FFFFFFFFFFFFFFFFFFFFFF
@6734_merry1liz;chr1:953984-954102 N:0:2:3
GACCACCAGATACAGCCAGGCCCCCGTGCCCTCCCCACCAGAATAGCACCTGTATGGCCGAGCCCAGGTAAGCCTTGATGTCCACACGAAGCTTCCCCCA
+
FFFFFFFFFFFFFFFFFFFFFFFFFFFFFFFFFFFFFFFFFFFFFFFFFFFFFFF:,FFFFFFF:FFFFFFFFFFFFFFFFFFF:FFFFFFFFFFFFF,F
@6735_merry1liz;chr1:953984-954102 N:0:2:3
GGCAGGAGGGGACAGTGAAGCCCCAAACCCATGTATTCTGGGATACAAAAAAGGACCGACCACCAGATACAGCCAGGCCCCCGTGCCCTCCCCACCAGAA
+
FFFFFFFFFFFFFFFFFFFFFFFFFFFFFFFFFFFFFFFFFFFF::FFF:FFFFFFFFFFFFFFFFFFFFFFFFF:FFFFF,F:FFFFFFFFFFFFFFFF
@6736_tom2liz;chr1:953984-954102 N:0:2:3
CAGAGCGGGCTGCTGGACGGCTGCAGCATCCTGCAGAGAGACCACCCACCCCTGGCTGGGAGGCCCCACGGCTCGGACGCGAGGCTGCTCAGCATGTTGG
+
FFFFFFFFFFFFFFFFFFFFFFFFFFFFFFFFFFFFFFFFFFFFFFFFFFFFFFFFFFFFFFFFFFFFFFFFFFFFFFFFFFFFFFFFFFFFFFFFFFFF
@6737_tom2liz;chr1:953984-954102 N:0:2:3
GAGCTTTTTTGAGTGGAGAGACGGGGGGTCTCTGCAGAGTCGTAGAGGCTATGCTGGCCAGGGCACGCGCCAACATGCTGAGCAGCCTCGCGTCCGAGCC
+
:FF:FFFFFFFFFFFFFFFFFFFFFFFFFFFFFFFFFFFFFFFFFFFFFFFFFFFFFFFFFFFFFFFFFFFFFFFFFFFFFFFFFFFFFFFFFFFFFFFF
@6738_tom2liz;chr1:953984-954102 N:0:2:3
CTGCAGCCGTCCAGCAGCCCGCTCTGGGGGAAGCTTCGTGTGGACATCAAGGCTTACCTGGGCTCGGCCATACAGGTGCTATTCTGGTGGGGAGGGCACG
+
FFFFFFFFFFFFFFFFFFFFFFFFFFFFFFFFFFFFFFFFFFFFFFFFFFFFFFFFFFFFFFFFFFFFFFFFFFFFFFFFFFFFFFFFFFFFFFFFFFFF
@6739_tom2liz;chr1:953984-954102 N:0:2:3
ACACCGTCGTCTCCGACAGACAGGACACCAGCTGGGGGCAGGAGGGGACAGTGAAGCCCCAAACCCATGTATTCTGGGATACAAAAAAGGACCGACCACC
+
FFFFFFFFFFFFFFFFFFFFFFFFFFFFFFFFFFFFFFFFFFFFFFFFFFFFFFFFFFFFFFFFFFFFFFFFFFFFFFFFFFFFFFFFFFFFFFFFFFFF
@6740_merry1liz;chr1:953984-954102 N:0:2:3
GCTGAGCAGCCTCGCGTCCGAGCCGTGGGGCCTCCCAGCCAGGGGTGGGTGGTCTCTCTGCAGGATGCTGCAGCCGTCCAGCAGCCCGCTCTGGGGGAAG
+
FFFFFFFFFFFFFFFFFFFFFFF:FFFFFFFFFFFFFFFFFFFFFFFFFFFFFFFFFFFFF:FFFFFFFFFFFFFFFFFFFFFFFFFFFFFFFFFFFFFF
@6741_tom2liz;chr1:953984-954102 N:0:2:3
AAGCTTCGTGTGGACATCAAGGCTTACCTGGGCTCGGCCATACAGGTGCTATTCTGGTGGGGAGGGCACGGGGGCCTGGCTGTATCTGGTGGTCGGTCCT
+
FFFFFFFFFFFFFFFFFFFFFFFFFFFFFFFFFFFFFFFFFFFFFFFFFFFFFFFFFFFFFFFFFFFFFFFFFFFFFFFFFFFFFFFFFFFFFFFFFFFF
@6742_merry1liz;chr1:953984-954102 N:0:2:3
CCAACATGCTGAGCAGCCTCGCGTCCGAGCCGTGGGGCCTCCCAGCCAGGGGTGGGTGGTCTCTCTGCAGGATGCTGCAGCCGTCCAGCAGCCCGCTCTG
+
FFFFFFFFFFFFFFFFFFFF:FFFFFFFFFFFFFFFFFFFFFFFFFFFF:FFFFFFFFFFFFFFFFFFFFFFFFFFFFFFFFFFFFFFFFFFFFFFFFFF
@6743_tom2liz;chr1:953984-954102 N:0:2:3
CCAGGGGTGGGTGGTCTCTCTGCAGGATGCTGCAGCCGTCCAGCAGCCCGCTCTGGGGGAAGCTTCGTGTGGACATCAAGGCTTACCTGGGCTCGGCCAT
+
FFFFFFFFFFFFFFFFFFFF,FFFFFFFFFFFFFFFFFFFFFFFFFFFFFFFFFFFFFFFFFFFFFFFFFFFFFFFFFFFFFFFFFFFFFFFFFFFFFFF
@6744_tom2liz;chr1:953984-954102 N:0:2:3
GAGAGACGGGGGGTCTCTGCAGAGTCGTAGAGGCTATGCTGGCCAGGGCACGCGCCAACATGCTGAGCAGCCTCGCGTCCGAGCCGTGGGGCCTCCCAGC
+
FFFFFFFFFFFFFFFFFFFFFFFFFFFFFFFFFFFFFFFFFFFFFFFFFFFFFFFFFFFFFFFFFFFFFFFFFFFFFFFFFFFFFFFFFFFFFFFFFFFF
@6745_merry1liz;chr1:953984-954102 N:0:2:3
CACCGTCGTCTCCGACAGACAGGACACCAGCTGGGGGCAGGAGGGGACAGTGAAGCCCCAAACCCATGTATTCTGGGATACAAAACAGGACCGACCACCA
+
FF:FFFFFFF:FFFFFFFFFFF,FF:FFFFFFFFFFFF:FFFFFF:FFFFFFFFFFFFFFFFFFFFFFFFFFFFFFFFFFFFFF,,FFFFFFFFFFFFFF
@6746_merry1liz;chr1:953984-954102 N:0:2:3
GCAGCCTCGCGTCCGAGCCGTGGGGCCTCCCAGCCAGGGGTGGGTGGTCTCTCTGCAGGATGCTGCAGCCGTCCAGCAGCCCGCTCTGGGGGAAGCTTCG
+
FFFFFFFFFFFFF:FFFFFFFFFFFF:FFFFFFFF:FFFFFFFFFFFFF,FFFFFFFFFFFFFFFFFFFFFFFFFFFFFFFFFFFFFFFFFFFFFFFFFF
@6747_merry1liz;chr1:953984-954102 N:0:2:3
GGGGTAGCCGTGTGGCCCCCCGACCCCATGACAGACACAGGGAGGGGACTGGGCCACGAACCTTGAGCAGCATGCGGCACTGCTTGGGGAAGGTCAGGAA
+
FFFFFFFFFFFFFFFFFFFFFFFFFFF:FFFFFFFFFFFFFFFFFFFFFFFFFFFFFFFFFFFFFFFFFFF,FFFFFFFFFFFFFFFFFFFFFFFFFFFF
@6748_tom2liz;chr1:953984-954102 N:0:2:3
GATACAAAAAAGGACCGACCACCAGATACAGCCAGGCCCCCGTGCCCTCCCCACCAGAATAGCACCTGTATGGCCGAGCCCAGGTAAGCCTTGATGTCCA
+
FFFFFF,FFFFFFFFFFFFFFFFFFFFFFFFFFFFFFFFFFFFFFFFFFFFFFFFFFFFFFFFFFFFFFFFFFFFFFFFFFFFFFFFFFFF:FFFFFFFF
@6749_merry1liz;chr1:953984-954102 N:0:2:3
CGAAGCTTCCCCCAGAGCGGGCTGCTTGACGGCTGCAGCATCCTGCAGAGAGACCACCCACCCCTGGCTGGGAGGCCCCACGGCTCGGACGCGAGGCTGC
+
FFF:FFFFFFFFFFFFFFFFF:F:F,,FFF,FFFF,FFFFFFFFFFF:F,F:FFFF:FFFFFFFFFF::F:F:FFFFFFFFFFFFF,FFFFFFFFF,F,F
@6750_tom2liz;chr1:953984-954102 N:0:2:3
ACCAGCTGGGGGCAGGAGGGGACAGTGAAGCCCCAAACCCATGTATTCTGGGATCCAAAAAAGGACCGACCACCAGATACAGCCAGGCCCCCGTGCCCTC
+
FFFFFFFFFFFFFFFFFFFFFFFFFFFFFFFFFFFFFFFFFFFFFFFFFFFFFFFFFFFFFFFFFFFFFFFFFFFFFFFFFFFFFFFFFFFFFFFFFFFF
@6751_merry1liz;chr1:953984-954102 N:0:2:3
AGCCAGGGGTGGGTGGTCTCTCTGCAGGATGCTGCAGCCGTCCAGCAGCCCGCTCTGGGGGAAGCTTCGTGTGGACATCCAGGCTTACCTGGGCTCGGCC
+
F::,FF,,,:F,::,FFF,FF:FF,FF:FFFFFFFFFFFFF:FFFFFF::F:F,FF:FFFFF::FFF,,F:F:F,FFFF,:F,FFF:FF:FF:F,FFF::
@6752_merry1liz;chr1:953984-954102 N:0:2:3
GGATGCTGCAGCCGTCCAGCAGCCCGCTCTGGGGGAAGCTTCGTGTGGACATCAAGGCTTACCTGGGCTCGGCCATACAGGTGCTATTCTGGTGGGGAGG
+
FFFFFFFFF:FFFFFFFFFFFFFFFFFFFFFFFFFFFFFF:FFFFFFFFFFFFFFFF:FFFFFFFFFFFFFFFFFFFFFFFFFFFFFFFFFFFFFFF,FF
@6753_tom2liz;chr1:953984-954102 N:0:2:3
CGGCCGCCAACACCGTCGTCTCCGACAGACAGGACACCAGCTGGGGGCAGGAGGGGACAGTGAAGCCCCAAACCCATGTATTCTGGGATACAAAAAAGGA
+
FFFFFFFFF:FFFFFFFFFF:FFFFFFFFFFFFFFFFFFFFFFFF:FFFFFFFFFFFFFFFFFFFFF:FFFFFFFFFFFFFFFFFFFFFFFF:FFFFFFF
@6754_merry1liz;chr1:953984-954102 N:0:2:3
AGCTTCGTGTGGACATCAAGGCTTACCTGGGCTCGGCCATACAGGTGCTATTCTGGTGGGGAGGGCACGGGGGCCTGGCTGTATCTGGTGGTCGGTCCTT
+
FFFF:FFF:FFFF,FFFFFFFFFF:FFFFFFFFFFFFFF:,FF:F:F,FFF:FF:FFFFFFFFFFFFFFFFFFFFFFF:FFFFFFFFFFFFFFFFFF,FF
@6755_tom2liz;chr1:953984-954102 N:0:2:3
CGTGCCCTCCCCACCAGAATAGCACCTGTATGGCCGAGCCCAGGTAAGCCTTGATGTCCACACGAAGCTTCCCCCAGAGCGGGCTGCTGGACGGCTGCAG
+
FFFFFFFFFFFFFFFFFFFFFFFFFFFFFFFFFFFFFFFFFFFFFFFFFFFFFFFFFFFFF::FFFFFFFFFFFFFFFFFFFFFFFFFFFFFFFFFF,FF
@6756_merry1liz;chr1:953984-954102 N:0:2:3
CAGCAGCCCGCTCTGGGGGATGCTTCGTGTGGACATCAAGGCTTACCTGGGCTCGGCCATACAGGTGCTATTCTGGTGGGGAGGGCACGGGGGCCTGGCT
+
FFFFFFFFFFFFFFFFFF:F,FFFFFFFFFFFFFFFFFFFFFFF:FFFFFFFFFFFFFFFFFFFFFFFFFFFFFFFFFFFFFFFFFFFFFFFF:FFFFFF
@6757_merry1liz;chr1:953984-954102 N:0:2:3
TCGCGTCCGAGCCGTGGGGCCTCCCAGCCAGGGGTGGGTGGTCTCTCTGCAGGATGCTGCAGCCGTCCAGCAGCCCGCTCTGGGGGAAGCTTCGTGTGGA
+
FFFFFFFFFFFFFFFFFFFFF:FFFFFFFFFFFFF,FFFFFFFFFFFFF:FFFFFFFFFFFFFFFFFFFFF:FFFFFFFFF,FFFFFFFFFF:FFFFFFF
@6758_merry1liz;chr1:953984-954102 N:0:2:3
CCAAACCCATGTATTCTGGGATACAAAAAAGGACCGACCACCAGATACAGCCAGGCCCCCGTGCCCTCCCCACCAGAATAGCACCTGTATGGCCGAGCCC
+
F,:FFFFFFFFFF,FFFFF:FFFF,FFF:FF,FF,FF:FFFFFFFF:F:FF,FFFFFFFF:FFFFFFFFFFFFFFF:F,:F,FF:FF,:FF,FFFF:FFF
@6759_merry1liz;chr1:953984-954102 N:0:2:3
CGTCCGAGCCGTGGGGCCTCCCAGCCAGGGGTGGGTGGTCTCTCTGCAGGATGCTGCAGCCGTCCAGCAGCCCGCTCTGGGGGAAGCTTCGTGTGGACAT
+
FFFFFF:,FFFFFFFFFFFFFFFFFFFF:FFFFFFFFFFFFFFFFFFFFFFFFFFFFFFFFFFFFFFFFF:FFFF:FFFFFF:F,FFF,F,,FFF:F,FF
@6760_tom2liz;chr1:953984-954102 N:0:2:3
AACACCGTCGTCTCCGACAGACAGGACACCAGCTGGGGGCAGGAGGGGACAGTGAAGCCCCAAACCCATGTATTCTGGGATACAAAAAAGGACCGACCAC
+
FFFFFF:FFFFFF:FFFFFF:FFFFFFFFFFFFFFFFFFFFF:FFFF:FFFFFFFFFFFFFFFFF:FFFFFFFFFFFFFFFFFFFFFFFFFFFFFFFF:F
@6761_merry1liz;chr1:953984-954102 N:0:2:3
CTGCTTGGGGAAGGTCAGGAAGCAGGGCACCAGCACGCTGATGTGCCGCAGCACGGCCGCCAACACCGCCGTCTCCGACAGACAGGACACCAGCTGGGGG
+
FFFFFFFFFFFFFFFFFFFFFFFFFFFFFFFFFFFFFF:FFFFFFFFFFFFFFFFFFFFFFFFFFFFF,FFFFFFFFFFFFFFF::FF:FF,FFFFFFFF
@6762_tom2liz;chr1:953984-954102 N:0:2:3
TACAAAAAAGGACCGACCACCAGATACAGCCAGGCCCCCGTGCCCTCCCCACCAGAATAGCACCTGTATGGCCGAGCCCAGGTAAGCCTTGATGTCCACA
+
FFFF,F:F,,FF,,F:,FFFFFFFFFFFFF,F::,:FFFF:,FF:FFFFF::::FF::FFFF,:F::FFFFF,FFFFFFFF:F::FFFFF,:::F:FFFF
@6763_tom2liz;chr1:953984-954102 N:0:2:3
GCTTCGTGTGGACATCAAGGCTTACCTGGGCTCGGCCATACAGGTGCTATTCTGGTGGGGCGGGCACGGGGGCCTGGCTGTATGTGGTGGTCGGTGCTTT
+
FFFFFFFF::FF,FFFFFFFFF:,FFF:F:FFFF,,F,FF:,F,F::FFF,:FF:,,:FF,,:FFFFFFF,FF,F:FF:FFFF,,F:::,FF:,F,F,F:
@6764_tom2liz;chr1:953984-954102 N:0:2:3
GATACAAAAAAGGACCGACCACCAGATACAGCCAGGCCCCCGTGCCCTCCCCACCAGAATAGCACCTGTATGGCCGAGCCCAGGTAAGCCTTGATGTCCA
+
FFFFFFFFFFFFF:FFFFFFFFFFFFFFFFFFFFFFFFFFFFFFFFF:FFF:FFFFFFF:FFFFFFFFFFFFFFF:FFFF:FFFFFFFFFFFFF,FFFFF
@6765_tom2liz;chr1:953984-954102 N:0:2:3
GGTAAGCCTTGATGTCCACACGAAGCTTCCCCCAGAGCGGGCTGCTGGACGGCTGCAGCATCCTGCAGAGAGACCACCCACCCCTGGCTGGGAGGCCCCA
+
FFFFFFFFFFFFFFFFFFFFFFFFFFFFFFFFFFFFFFFFFFFFFFFFFFFFFFFF:FFFFFFFFFFFFF:F:FF:FFFFFFFFFFF:FF:FFFFFFFFF
@6766_merry1liz;chr1:953984-954102 N:0:2:3
CAGGGCACGCGCCAACATGCTGAGCAGCCTCGCGTCCGAGCCGTGGGGCCTCCCAGCCAGGGGTGGGTGGTCTCTCTGCAGGATGCTGCAGCCGTCCAGC
+
FFFFFFFFFFFFFFFFFFFFFFFFFFFFFFFFFFFFFFFFFFFFFFFFFFFFFFFFFF:FFFFFFFFFFFFFFFFFFFFFFFFFFFFF:FFFFFFF:FFF
@6767_tom2liz;chr1:953984-954102 N:0:2:3
GTGAAGCCCCAAACCCATGTATTCTGGGATACAAAAAAGGACCGACCACCAGATACAGCCAGGCCCCCGTGCCCTCCCCACCAGAATAGCACCTGTATGG
+
FFFFFF:FFFFFFFFFFFFFFFFFFF:FFFFFFFF:FFFFFFFFFFFFFFFFFFFFFFFFFF:FFFFF,FFFFFFFF:FFFFFFFFFF:FFFFFFFFF:F
@6768_tom2liz;chr1:953984-954102 N:0:2:3
CTCCCCACCAGAATAGCACCTGTATGGCCGAGCCCAGGTAAGCCTTGATGTCCACACGAAGCTTCCCCCAGAGCGGGCTGCTGGACGGCTGCAGCATCCT
+
FFFFFFFFFFFFFFFFFFFFFFFFFFFFFF:FFFFFFFFFFFFFFFFFFFFFFFFFFFFFFFFFFFFFFFFFFFFFFFFF:FFFFFFFFF:FFFFFFFFF
@6769_merry1liz;chr1:953984-954102 N:0:2:3
GAGGCTATGCTGGCCAGGGCACGCGCCAACATGCTGAGCAGCCTCGCGTCCGAGCCGTGGGGCCTCCCAGCCAGGGGTGGGTGGTCTCTCTGCAGGATGC
+
FFFFFFFFFFFFFFFFFFFFFFFFFFFFFFFFFFFFFFFFFFFFFFFFFFFFFFFFFFFFFFF:FFFFFFFFFFFFFFFFFFFFFFFFFFFFFFFFFFFF
@6770_merry1liz;chr1:953984-954102 N:0:2:3
GTCTCTCTGCAGGATGCTGCAGCCGTCCAGCAGCCCGCTCTGGGGGAAGCTTCGTGTGGACATCAAGGCTTACCTGGGCTCGGCCATACAGGTGCTATTC
+
FFFF:FFFFF:FFFF:FFFFFFFFFFFFFFFFFFFFFFFFFFFFFFFFFFFFFFFFFFFFFFFFFFFFFFFFFFFFFFFFFFFFFFFFFFFFFFFFFFF:
@6771_merry1liz;chr1:953984-954102 N:0:2:3
CTGCAGCCGTCCAGCAGCCCGCTCTGGGGGAAGCTTCGTGTGGACATCAAGGCTTACCTGGGCTCGGCCATACAGGTGCTATTCTGGTGGGGAGGGCACG
+
FFFFFFFFFFFFFFFFFFFFFFFFFFFFFFFFFFFFFFFFFFFFFFFFFFFFFFFFFFFFFFFFFFFFFFFFFFFFFFFFFFFFFFFFFFFFFFFFFFFF
@6772_tom2liz;chr1:953984-954102 N:0:2:3
GACGGGGGGTCTCTGCAGAGTCGTAGAGGCTATGCTGGCCAGGGCACGCGCCAACATGCTGAGCAGCCTCGCGTCCGAGCCGTGGGGCCTCCCAGCCAGG
+
FFFFFFFFFFF:FFFFFFFFFFFFFFFFFFFFFFFFFFF:FFFFFFFFFFFFFFFFFFFFFFFFFFFFFFFFFFFFFFFFFFFFFFFFFFFFFFFFFFFF
@6773_merry1liz;chr1:953984-954102 N:0:2:3
CGTCGTCTCCGACAGACAGGACACCAGCTGGGGGCAGGAGGGGACAGTGAAGCCCCAAACCCATGTATTCTGGGATACAAAAAAGGACCGACCACCAGAT
+
FFFFFFFFF:FFFFFFFFFFFFFFFFFFFFFFFFFFFFFFFFFFFFFFFFFFFFFFFFFF:FFFFFFFF:FFFFFFFFF:FFFFFFFFFFFF:FFFFFFF
@6774_merry1liz;chr1:953984-954102 N:0:2:3
GAAGCAGGGCACCAGCACGCTGATGTGCCGCAGCACGGCCGCCAACACCGTCGTCTCCGACAGACAGGACACCAGCTGGGGGCAGGAGGGGACAGTGAAG
+
F:FFFFFFFFFFFFFFFFFFFFFFFFFFFFFFFFFFFFFFFFFFFFFFFFFFFFFFFFFFFFFFFFFFFFFFFFFFFFFFFFFFFFFFFFFFFFFFFFFF
@6775_merry1liz;chr1:953984-954102 N:0:2:3
GCAGGATGCTGCAGCCGTCCAGCAGCCCGCTCTGGGGGAAGCTTCGTGTGGACATCAAGGCTTACCTGGGCTCGGCCATACAGGTGCTATTCTGGTGGGG
+
FFFFFFFFFFFFFFF:FFFFFFFFFFFFFFFFFFF:FFFFFFFFFFFFFFFFFFFFFFFFFFFFFFFFFFFFFFFFFFFFFFFFFFFFFFFFFFF:,FFF
@6776_tom2liz;chr1:953984-954102 N:0:2:3
CTGAGCAGCCTCGCGTCCGAGCCGTGGGGCCTCCCAGCCAGGGGTGGGTGGTCTCTCTGCAGGATGCTGCAGCCGTCCAGCAGCCCGCTCTGGGGGAAGC
+
FFFFFFFFFFFFFFFFFFFFFFFFFFFFFFFFFFFFFFF:FFFFFFFFFFFFFFFFFFFFFFFFFF:F:F,FFFFFFFFF:FFFFFFFFFFFFFF:FFFF
@6777_merry1liz;chr1:953984-954102 N:0:2:3
CGCCAACACCGTCGTCTCCGACAGACAGGACACCAGCTGGGGGCAGGAGGGGACAGTGAAGCCCCAAACCCATGTATTCTGGGATACAAAAAAGGACCGA
+
FFFFFFFFFFF:FFFFFFFFFFFFFFFFFFFFFFFFFFFFFFFF:FFFFFF:FFFFFFFFFFFFFFFFFFFFFFFFFFFFFFFFFFFFFFFFFFFFFFFF
@6778_merry1liz;chr1:953984-954102 N:0:2:3
GAAGCTTCCCCCAGAGCGGGCTGCTGGACGGCTGCAGCATCCTGCAGAGAGACCACCCACCCCTGGCTGGGAGGCCCCACGGCTCGGACGCGAGGCTGCT
+
FFFFFFFFFFFFFFFFFFFFFFFFFFFFFFFFFFFFFFFFFFFFFFFFF:FFFFFFFFFFFFFFFFFFFF,FFFFFFFFFFFFFFFFFFFFFFF,FFFFF
@6779_merry1liz;chr1:953984-954102 N:0:2:3
GCACGCTGATGTGCCGCAGCACGGCCGCCAACACCGTCGTCTCCGACAGACAGGACACCAGCTGGGGGCAGGAGGGGACAGTGAAGCCCCAAACCCATGT
+
FFFFFFFFFFFFFFFFFFFFFFFFFFFFFFFFFFFFFFFFFFFFF:FFFFFFFFFFFFFFFFFFFFFFFF:FFFFFFFF,FFFFFFFFFFFFFFFFFFFF
@6780_merry1liz;chr1:953984-954102 N:0:2:3
GTGAAGCCCCAAACCCATGTATTCTGGGATACAAAAAAGGACCGACCACCAGATACAGCCAGGCCCCCGTGCCCTCCCCACCAGAATAGCACCTGTATGG
+
FFFFFFFFFFFFFFFFFFFFFFFFFFFFFFFFFFFFFFFFFFFFFFFFFFFFFFFFFFFFFFFFFFFFFFFFFFFFFFFF:FFFFFFFFFFFFFFFFFFF
@6781_tom2liz;chr1:953984-954102 N:0:2:3
ACAGCCAGGCCCCCGTGCCCTCCCCACCAGAATAGCACCTGTATGGCCGAGCCCAGGTAAGCCTTGATGTCCACCCGAAGCTTCCCCCAGAGCGGGCTGC
+
FFFFFFFFFFFFFFFFFFFFFFFFFFFFFFFFFFFFF:FFFFF:FFFF:FFFFFFF,FF::FFFFFFFFFFFFF,FFFFFFFF::FFFFFFFFF:FF:F:
@6782_merry1liz;chr1:953984-954102 N:0:2:3
GAAGCTTCGTGTGGACATCAAGGCTTACCTGGGCTCGGCCATACAGGTGCTATTCTGGTGGGGAGGGCACGGGGGCCTGGCTGTATCTGGTGGTCGGTCC
+
FFFFFFFFFFFFFFFFFFFFFFFF:FFFFFF:FFFF,FFFFFFFFFFF::FFFFF:FF:FFFFFFFFFFFFFFF:FFFFFF,FFFFFFFFFFFFF:FFFF
@6783_merry1liz;chr1:953984-954102 N:0:2:3
GTGGGGAGTGCACGGGGGCCTGGCTGTATCTGGTGGTCGGTCCTTTTTTGTATCCCAGAGTACATGGGTTTGGGGCTTCACTGTCCCCTCCTGCCCCCAG
+
:FFFFF,F,,FFFFFFFFF,,,FF:F:FFFFF::FF:FFFFFFF:FF:FF,FFF:F:FF,FFFFFFFFF,FF,FFF,F,:F,:FFF,F::FFFFFF::,F
@6784_merry1liz;chr1:953984-954102 N:0:2:3
CATGCTGAGCAGCCTCGCGTCCGAGCCGTGGGGCCTCCCAGCCAGGGGTGGGTGGTCTCTCTGCAGGATGCTGCAGCCGTCCAGCAGCCCGCTCTGGGGG
+
FFFFFF::FFFFFFFFFFF:FFFFFFFFFF,FFFFFFFF,FFFFFFFFFF:,FFFFFFFFFFFFFFF:FFFFFFFFFFFFFFFFFFFFFFFFFFFFFFF:
@6785_tom2liz;chr1:953984-954102 N:0:2:3
ATAGCACCTGTATGGCCGAGCCCAGGTAAGCCTTGATGTCCACACGAAGCTTCCCCCAGAGCGGGCTGCTGGACGGCTGCAGCATCCTGCAGAGAGACCA
+
FFFFFFFFFFFFFFFFFFFFFFFFFFFFFFFFFFFFFFFFFFFFFFFFFFFFFFFFFFFFFFFFFFFFFFFFFFFFFFFFFFFFFFFFFFFFFFFFFFFF
@6786_tom2liz;chr1:953984-954102 N:0:2:3
TTTGAGTGGAGAGACGGGGGGTCTCTGCAGAGTCGTAGAGGCTATGCTGGCCAGGGCACGCGCCAACATGCTGAGCAGCCTCGCGTCCGAGCCGTGGGGC
+
FFFFFFFFFFFFFFFFFFFFFFFFFFFFFFFFFFFFFFFFFFFFFFFFFFFFFFFFFFFFFF:FFFFFFFFFFFFFFFFFFFFFFFFFFFFFFFFFFFFF
@6787_merry1liz;chr1:953984-954102 N:0:2:3
ACAGGAGTTCAAGGCCACTGAAGGAGGAGCTAATGCACTTGAGAGGGTCCTCCTAAGCCCCTGTGTCTGTCCAGCTGTAAGGGGCCCTGAGCTTTTTTGA
+
FFFFFFFFFF:F:FFFFFFFFFFFF:FFFFFFFFFFFFFFFFFFFFFFFFFFFFFFFFFFFFFFFFFFFFF:FFFFFFFFFFFFFFFFFFFFFFFFFFFF
@6788_tom2liz;chr1:953984-954102 N:0:2:3
AGGAGTTCAAGGCCACTGAAGGAGGAGCTAATGCACTTGAGAGGGTCCTCCTAAGCCCCTGTGTCTGTCCAGCTGTAAGGGGCCCTGAGCTTTTTTGAGT
+
F:FF:FFFFFFFFFFFFFFFF::FFFFFFFFFFFFFFFFFFFFFFFFFFF:FFFF:FFFF,,FF:FFFFF:F,FF,FFFFFFFF:FFFF,,F:FFFF:FF
@6789_merry1liz;chr1:953984-954102 N:0:2:3
GAGCAGCCTCGCGTCCGAGCCGTGGGGCCTCCCAGCCAGGGGTGGGTGGTCTCTCTGCAGGATGCTGCAGCCGTCCAGCAGCCCGCTCTGGGGGAAGCTT
+
FFFFFFFFFFFFFFFFFFFFFFFFFFFFFFFFFFFFFFFFFFFFFFFFFFFFFFFFFFFFFFFFFFFFFFFFFFFFFFFFFFFFFFFFFFFFFFFFFFFF
@6790_tom2liz;chr1:953984-954102 N:0:2:3
CACGAAGCTTCCCCCAGAGCGGGCTGCTGGACGGCTGCAGCATCCTGCAGAGAGACCACCCACCCCTGGCTGGGAGGCCCCACGGCTCGGACGCGAGGCT
+
FFFFFFFFFFFFFF:FFFF:FFFFFFFFFFFFFFFFFFFFFFFFFFFFFFFFFFFFFFFFFFFFFFFFFFFFFFFFFF:FFFFFFFFFFFFFF:FFFFFF
@6791_tom2liz;chr1:953984-954102 N:0:2:3
GTGGTCTCTCTGCAGGATGCTGCAGCCGTCCAGCAGCCCGCTCTGGGGGAAGCTTCGTGTGGACATCAAGGCTTACCTGGGCTCGGCCATACAGGTGCTA
+
FFFFFFFFFFFFFFFF,FFFFFFFFFFFFFFFFFFFFFFFFFFFFFFFFFFFFFFFFFFFFFFFFFFFFFFFFFFFFFFFFFFFFFFFF:FFFFFFFFFF
@6792_tom2liz;chr1:953984-954102 N:0:2:3
ACGGCCGCCAACACCGTCGTCTCCGACAGACAGGACACCAGCTGGGGGCAGGAGGGGACAGTGAAGCCCCAAACCCATGTATTCTGGGATACAAAAAAGG
+
FFFFFFFFFFFFFFFFFFFFFFFFFFFFFFFFFFFFFFFFFFFFFFFFFFFFFFFFFFFFFFF:FFFFFFFFFFFFFFFFFFFFFFFFFFFFFFFFFFFF
@6793_tom2liz;chr1:953984-954102 N:0:2:3
GGGAAGCTTCGTGTGGACATCAAGGCTTACCTGGGCTCGGCCATACAGGTGCTATTCTGGTGGGGAGGGCACGGGGGCCTGGCTGTATCTGGTGGTCGGT
+
FFFFFFFFFFFFFFFFFFFFFFFFFFFFFFFFFFFFFFFFFFFFFFFFFFFFFFFFFFFFFFFFFFFFFFFFFFFFFFFFFFFFFF:FF:FFFFFFFFFF
@6794_tom2liz;chr1:953984-954102 N:0:2:3
CAGAGTCGTAGAGGCTATGCTGGCCAGGGCACGCGCCAACATGCTGAGCAGCCTCGCGTCCGAGCCGTGGGGCCTCCCAGCCAGGGGTGGGTGGTCTCTC
+
F,::FF:FFFFFFFFFFFFFFFFFFFFFFFFFFFFFFFFFFFFFFFFFFFFFFFFFFFFFFFFFFFFFFFFFFFFFFFFFFFFFFFFFFFFFFFFFFFFF
@6795_tom2liz;chr1:953984-954102 N:0:2:3
GCGGCACTGCTTGGGGAAGGTCAGGAAGCAGGGCACCAGCACGCTGATGTGCCGCAGCACGGCCGCCAACACCGTCGTCTCCGACAGACAGGACACCAGC
+
FFFFFFFFFFFFFFFFFFFFFFFFFFFFFFFFFFFFFFFFFFFFFFFFFFFFFFFFFFFFFFFFFFFFFFFFFFFFFFFFFFFFFFFFFFFFFFFFFFFF
@6796_tom2liz;chr1:953984-954102 N:0:2:3
GGGCACGGGGGCCTGGCTGTATCTGGTGGTCGGTCCTTTTTTGTATCCCAGAATACATGGGTTTGGGGCTTCACTGTCCCCTCCTGCCCCCAGCTGGTGT
+
FFFFFFFFFF:FFF:FFFFFFFFFF:FFFF:FFFFFFFFFFFFFFFFFFF:FFF:FFFFFFFFFFFFFFFFFF:FFFFFFFFFFFFFFFFFFF:FFFF:F
@6797_merry1liz;chr1:953984-954102 N:0:2:3
CAAACCCATGTATTCTGGGATACAAAAAAGGACCGACCACCAGATACAGCCAGGCCCCCGTGCCCTCCCCACCAGAATAGCACCTGTATGGCCGAGCCCA
+
FFFFFFFFFFFFFFFFFFFFFFFFFFFFFFFFFFFFFFFFFFFFFFFFFFFFFFFFFFFFFFFFFFFFFFFFFFFFFFFFFFFF,FFFFFFFF:FFFFFF
@6798_merry1liz;chr1:953984-954102 N:0:2:3
CGACCACCAGATACAGCCAGGCCCCCGTGCCCTCCCCACCAGAATAGCACCTGTATGGCCGAGCCCAGGTAAGCCTTGATGTCCACACGAAGCTTCCCCC
+
FFFFFFFFFFFFFFFFFFFFFFFFFFFFFFFFFFFFFFFFFFFFFFFFFFFFFFFFFFFFFFFFFFFFFFFFFFFFFFFFFFFFFFFFFFFFFFFFFFFF
@6799_merry1liz;chr1:953984-954102 N:0:2:3
GCTGATGTGCCGCAGCACGGCCGCCAACACCGTCGTCTCCGACAGACAGGACACCAGCTGGGGGCAGGAGGGGACAGTGAAGCCCCAAACCCATGTATTC
+
FFFFF:FFFFFFFFFFFFFFFFFFFFFFFFFFFF:FFFFFFFFFFFFFFFFFFFFFFFFFFFFFFFFFFFFFFF:FFFFFFFF:FFFFFFFFFFFFFFFF
@6800_merry1liz;chr1:953984-954102 N:0:2:3
CCCAAACCCATGTATTCTGGGATACAAAAAAGGACCGACCACCAGATACAGCCAGGCCCCCGTGCCCTCCCCACCAGAATAGCACCTGTATGGCCGAGCC
+
FFFFFFFFFFFFFFFFFFFFFFFFF:FFFFFF,FFFFFFFFFFFFFFFFFFF:FFFFFFFFFFFFFFFFFFFFFFFFFFFFFFFF:FFFFFFFFFFFFFF
@6801_tom2liz;chr1:953984-954102 N:0:2:3
GAGAGACGGGGGGTCTCTGCAGAGTCGTAGAGGCTATGCTGGCCAGGGCACGCGCCAACATGCTGAGCAGCCTCGCGTCCGAGCCGTGGGGCCTCCCAGC
+
FFFFFFFFFFFFFFFFFFFFFFFFFFFFFFFFFFFFFFFFFFFFFFF:FFFFFFFFFFFFFFFFFFFFFFFFFFFFFFFFFFFFFFFFFFFFFFFFFFFF
@6802_merry1liz;chr1:953984-954102 N:0:2:3
ATGCTGCAGCCGTCCAGCAGCCCGCTCTGGGGGAAGCTTCGTGTGGACATCAAGGCTTACCTGGGCTCGGCCATACAGGTGCTATTCTGGTGGGGAGGGC
+
FFFFFFFFFFFFFFFFFFFFFFFFFFFFFFFFFFFFFFFFFFFFFFFFFFFFFFFFFFFFFFFFFFFFFFFFFFFFFFFFFFFFFFFFFFFFFFFFFFFF
@6803_tom2liz;chr1:953984-954102 N:0:2:3
CAGCTGTAAGGGGCCCTGAGCTTTTTTGAGTGGAGAGACGGGGGGTCTCTGCAGAGTCGTAGAGGCTATGCTGGCCAGGGCACGCGCCAACATGCTGAGC
+
FFFFFFFFFFFFFFFFFFFFFFFFFFFFFFFFFFFFFFFFFFFFFFFFFFFFFFFFFFFF:FFFFFFFFFFFFFFFFFFFFFFFFFFFFFFFFFFFFFFF
@6804_tom2liz;chr1:953984-954102 N:0:2:3
GAGCGGGCTGCTGGACGGCTGCAGCATCCTGCAGAGAGACCACCCACCCCTGGCTGGGAGGCCCCACGGCTCGGACGCGAGGCTGCTCAGCATGTTGGCG
+
:FF:,,FFFFFFFF:FFFFF,:,FFFFFF,FF:FFF,FFFFF,:FFFF,F:FFFF,::F,F:F:,FFFFFFF,F:FFF:FF,,,,,,F,:F,FFF,,,,,
@6805_merry1liz;chr1:953984-954102 N:0:2:3
ACCACCAGATACAGCCAGGCCCCCGTGCCCTCCCCACCAGAATAGCACCTGTATGGCCGAGCCCAGGTAAGCCTTGATGTCCACACGAAGCTTCCCCCAG
+
FFFFFFFFFFFFFFFFFFFFFFFFFFFFFFFFFFFFFFFFFFFFFFFFFFFFFFFFFFFFFFFFFFFFFFFFFFFFFFFFFFFFFFFFFFFFFFFFFFFF
@6806_merry1liz;chr1:953984-954102 N:0:2:3
ACGGCCGCCAACATCGTCGTCTCCGACAGACCGGACACCAGCTGGGGGCAGGAGGGGACAGTGAAGCCCCAAACCCATGTATTCTGGGATACAAAAAAGG
+
FF:FFFFFFFFFF,:FFFFFFFFFFFF:FFF,:FFFFFFFFFFFF::FFFFFFF:FFFFFFFFFFFFFFFFFFFFFFFFFFFF:FFFFFF:FFFFFFFFF
@6807_merry1liz;chr1:953984-954102 N:0:2:3
CACCTGTATGGCCGAGCCCAGGTAAGCCTTGATGTCCACACGAAGCTTCCCCCAGAGCGGGTTGCTGGACGGCTGCAGCATCCTGCAGAGAGACCACCCA
+
FFFFFFFFFFFFFFFFFFFFFFFFFFFFFFFFFFFFFFFFFFFFFFFFFFFFFFFFFFFFFFFFFFFFFFFFFFFFFFFFFFFFFFFFFFFFFFFFFFFF
@6808_tom2liz;chr1:953984-954102 N:0:2:3
CAGGACACCAGCTGGGGGCAGGAGGGGACAGTGAAGCCCCAAACCCATGTATTCTGGGATACAAAAAAGGACCGACCACCAGATACAGCCAGGCCCCCGT
+
FFFFFFFFFFFFFFFFFFFFFFFFFFFFFFFFFFFFFFF:FFFFF:FFFFFFFFFFFFFFFFFFFFFFFFFFFFFFFFFFFFFFFFFFFFFFFFFFFFFF
@6809_merry1liz;chr1:953984-954102 N:0:2:3
TGGCCAGGGCACGCGCCAACATGCTGAGCAGCCTCGCGTCCGAGCCGTGGGGCCTCCCAGCCAGGGGTGGGTGGTCTCTCTGCAGGATGCTGCAGCCGTC
+
FFFFFFFFFFFFFFFFFFFFFFFFFFFFFFFFFFFFFFFFFFFFFFFFFFFFFFFFFFFFFFF:FFFFFFFFFF:FFFFFFFFFFF:FFFFFFFFFFFFF
@6810_tom2liz;chr1:953984-954102 N:0:2:3
CCAGATACAGCCAGGCCCCCGTGCCCTCCCCACCAGAATAGCACCTGTATGGCCGAGCCCAGGTAAGCCTTGATGTCCACACGAAGCTTCCCCCAGAGCG
+
FF:FFFFFFFFFFFFFFFF:FFFFFFFFFFFFFFFFFFFFFFFFFFFFFFFFFFFFFFFFFFFFFFFFFFFFFFFFFFFFFFFFFFFFFFFFFFFFFFFF
@6811_tom2liz;chr1:953984-954102 N:0:2:3
TGGGGAGGGCACGGGGGCCTGGCTGTATCTGGTGGTCGGTCCTTTTTTGTATCCCAGAATACATGGGTTTGGGGCTTCACTGTCCCCTCCTGCCCCCAGC
+
FFFFFFFFFFFF:FFFFFFFFFFFFFFF:FFFFFFFFFFFFFFFFFFFFFFFFFFFFF:FFFFFFFFFFFFFFFFFFFFFF:FFFFFFFFFFFFFFFFFF
@6812_merry1liz;chr1:953984-954102 N:0:2:3
GACCGACCACCAGATACAGCCAGGCCCCCGTGCCCTCCCCACCAGAATAGCACCTGTATGGCCGAGCCCAGGTAAGCCTTGATGTCCACACGAAGCTTCC
+
FFFFFFFFFFFFFFFFFFFFFFFFFFFFFFFFFFFFFFFFFFFFFFFFFFFFFFFFFFFFFFFFFFFFFFFFFFFFFFFFFFFFFFFFFFFF:FFFFFFF
@6813_tom2liz;chr1:953984-954102 N:0:2:3
GAGCAGCCTCGCGTCCGAGCCGTGGGGCCTCCCAGCCAGGGGTGGGTGGTCTCTCTGCAGGATGCTGCAGCCGTCCAGCAGCCCGCTCTGGGGGAAGCTT
+
FFFFFFFFFFFFFFFFFFFFFFFFFFFFFFFFFFFFFFFFFFFFFFFFFFFFFFFFFFFFFFFFFFFFFFFFFFFFFFFFFFFFFFFFFFFFFFFFFFFF
@6814_merry1liz;chr1:953984-954102 N:0:2:3
GGGACAGTGAAGCCCCAAACCCATGTATTCTGGGATACAAAAAAGGACCGACCACCAGATACAGCCAGGCCCCCGTGCCCTCCCCACCAGAATAGCACCT
+
FFFFFFFFFFFFFFFFFFFFFFFFFFFFFFFFFFFFFFFFFFFFFFFFFFFFFFFFFFFFFFF:FFFFFFFFFFFFFFFFFFFFFFFFFFFFFFFFFFFF
@6815_tom2liz;chr1:953984-954102 N:0:2:3
GGGCACGCGCCAACATGCTGAGCAGCCTCGCGTCCGAGCCGTGGGGCCTCCCAGCCAGGGGTGGGTGGTCTCTCTGCAGGATGCTGCAGCCGTCCAGCAG
+
FFFFFFFFFF:FFFFFFFFFFFFFFFF,FF:FFFF,FFFFFFFFFFFFFFFFFF:FFFFFFFFFFFFFFFF:FFFFFFFFFFFFFFFFFFFFFFFFFFF,
@6816_merry1liz;chr1:953984-954102 N:0:2:3
TGCAGCCGTCCAGCAGCCCGCTCTGGGGGAAGCTTCGTGTGGACATCAAGGCTTACCTGGGCTCGGCCATACAGGTGCTATTCTGGTGGGGAGGGCACGG
+
FFFFFFFFFFFFFFFFFFFFFFFFFFFFFFFFFFFFFFFFFFFFFFFFFFFFFFFFFFFFFFFFFFFFFFFFFFFFFFFFFFFFFFFFFFFFFFFFFFFF
@6817_tom2liz;chr1:953984-954102 N:0:2:3
GCCCTCCCCACCAGAATAGCACCTGTATGGCCGAGCCCAGGTAAGCCTTGATGTCCACACGAAGCTTCCCCCAGAGCGGGCTGCTGGACGGCTGCAGCAT
+
FFFFF:FFFFFFFFFFFFFF:FFFFFFFFFFFFFFFFF,FFFFF:FFFFFFFFFFFFFFFFFFFFFFF:FFFFFFFFFFF:FFFFFFFFFFFFFF:FFFF
@6818_merry1liz;chr1:953984-954102 N:0:2:3
GGTCTCTGCAGAGTCGTAGAGGCTATGCTGGCCAGGGCACGCGCCAACATGCTGAGCAGCCTCGCGTCCGAGCCGTGGGGCCTCCCAGCCAGGGGTGGGT
+
FFFFFFFFFFFFFF:FFFFFFFF:FFFFFFFFFFFFFFFFFFFFFFFFFFFFFFFFFFFFFFFFFFFFFFFFFFFFFFFFFFFFFFFFFFFFFFFFFFFF
@6819_tom2liz;chr1:953984-954102 N:0:2:3
ACAGACAGGACACCAGCTGGGGGCAGGAGGGGACAGTGAAGCCCCAAACCCATGTATTCTGGGATACAAAAAAGGACCGACCACCAGATACAGCCAGGCC
+
FFFFFFFFFFFFFFFFFFFFFFFFFFFFFFFFFFFFFFFFFFFFFFFFFFFFFFFFFFFFFFFFFFFFFFFFFFFFFFFFFF:FFFFFFFFFFFFFFFFF
@6820_tom2liz;chr1:953984-954102 N:0:2:3
CAAAAAAGGACCGACCACCAGATACAGCCAGGCCCCCGTGCCCTCCCCACCAGAATAGCACCTGTATGGCCGAGCCCAGGTAAGCCTTGATGTCCACACG
+
FFFFFFFFF,FFFF:F:FFF:FFFFFFFFF:F::::FFFFFF:F:FFFFFFFF:FFFFFFFF,FFFFFFFFFFFF:FFFF:F:FFFFFFFFFF,FFFFFF
@6821_tom2liz;chr1:953984-954102 N:0:2:3
CCGACCACCAGATACAGCCAGGCCCCCGTGCCCTCCCCACCAGAATAGCACCTGTATGGCCGAGCCCAGGTAAGCCTTGATGTCCACACGAAGCTTCCCC
+
FFFFFFFFFFFFFFFFFFFFFFFF:FFFFFFFFFFFFFFFFFFFFFFFFFFFFFFFFFFFFFFFFFFFFFFFFFFFFFFF::FFFFFFFFFFFFFFFFFF
@6822_tom2liz;chr1:953984-954102 N:0:2:3
TTGGGGAAGGTCAGGAAGCAGGGCACCAGCACGCTGATGTGCCGCAGCACGGCCGCCAACACCGTCGTCTCCGACAGACAGGACACCAGCTGGGGGCAGG
+
FFFFFFFFFFFFFFFFFFFFFFFFFFFFFFFFFFFFFFFFFFFFFFFFFFFFFFFFFFFFFFFFFFFF,FFFFFFFFFFFFFFFFFFFFFFFFFFFFFFF
@6823_merry1liz;chr1:953984-954102 N:0:2:3
GCAGCATGCGGCACTGCTTGGGGAAGGTCAGGAAGCAGGGCACCAGCACGCTGATGTGCCGCAGCACGGCCGCCAACACCGTCGTCTCCGACAGACAGGA
+
FFFFFFFFFFFFFFFFFFFFFFFFFFFFFFFFFFFFFFFFFFFFFFFFFFFFFFFF:FFFFFFFFFFFFF:FFFFFFFFFFFFFFFFFFFFFFFFFFFFF
@6824_tom2liz;chr1:953984-954102 N:0:2:3
TGTATGGCCGAGCCCAGGTAAGCCTTGATGTCCACACGAAGCTTCCCCCAGAGCGGGCTGCTGGACGGCTGCAGCATCCTGCAGAGAGACCACCCACCCC
+
FFFFFFFFFFFFFFFFFFFFFFFFFFFFFFFFFFFFFFFFFFFFFFFFFFFFFFFFFFFFFFFFFFFFFFFFFFFFFFFFFFFFFFFFFFFFFFF:FFFF
@6825_merry1liz;chr1:953984-954102 N:0:2:3
TAAGCCTTGATGTCCACACGAAGCTTCCCCCAGAGCGGGCTGCTGGACGGCTGCAGCATCCTGCAGAGAGACCACCCACCCCTGGCTGGGAGGCCCCACG
+
FFFFFFFFFFFFFFF:FFFFFFFFFFFFFFFFFFFFFFFFFFFFFFFFFFFFFFFFF:FFFFFFFFFFFFFFFFFFFFFFFF:FFFFFFFFFFFFFFFFF
@6826_merry1liz;chr1:953984-954102 N:0:2:3
GTCTCTCTGCAGGATGCTGCAGCCGTCCAGCAGCCCGCTCTGGGGGAAGCTTCGTGTGGACATCAAGGCTTACCTGGGCTCGGCCATACAGGTGCTATTC
+
FFFFFFFFFFFFFFFFFFFFFFFFFFFFFFFFFFFFFFFFFFFFFFFFFFFFFFFFFFFFFFFFFF:FFF:FFFFFFFFFFFFFFFFFFFFFFFFFFFFF
@6827_merry1liz;chr1:953984-954102 N:0:2:3
AGCTTCGTGTGGACATCAAGGCTTACCTGGGCTCGGCCATACAGGTGCTATTCTGGTGGGGAGGGCACGGGGGCCTGGCTGTATCTGGTGGTCGGTCCTT
+
FFFFFFFF:FFFFFFFFFFFFFFFFFFFFFFFFFFFFFFFFFFFFFFFFFFFFFFFFFFFFFFFFFFFFFFF:FFFF:FFFFFFFFFFFF,FFFFFFFFF
@6828_tom2liz;chr1:953984-954102 N:0:2:3
GGGATACAAAAAAGGACCGACCAACAGATTCAGCCAGGCCCCCGTGCCCTCCCCACCAGAATAGCACTTGTATGGCCGAGCCCAGGTAAGCCTTGATGTC
+
,,F,FFFFF,FF,:,F::FFFF,,,FF,F,,F,FF,:,FF,FF,,,FFFFFFF:FFFFF:FFFFFF:::FF,FFF,:FFFF,FFFFFF::F:::F:F,FF
@6829_merry1liz;chr1:953984-954102 N:0:2:3
CCCAGCCAGGGGTGGGTGGTCTCTCTGCAGGATGCTGCAGCCGTCCAGCAGCCCGCTCTGGGGAAAGCTTCGTGTGGACATCAAGGCTTACCTGGGCTCG
+
FFFFFFFFFFFFFF:FFFFFFFFFFFFFFFFFFFFFFFFFF:FFFFF:FFFFFFFFFFFFFFF,FFF:FFFFFFFFFFFFFFFFFFFFFFFFFFFFFFFF
@6830_merry1liz;chr1:953984-954102 N:0:2:3
CAGCACGGCCGCCAACACCGTCGTCTCCGACAGACAGGACACCAGCTGGGGGCAGGAGGGGACAGTGAAGCCCCAAACCCATGTATTCTGGGATACAAAA
+
FFFFFFFFFFFFFFFFFFFFFFFFFFFFFFFFFFFFFFFFFFFFFFFFFFFFFFFFFFFFF:FFFFFFFFFFFFFFFFFF:FFFFFFFFFFFFFFFFFFF
@6831_merry1liz;chr1:953984-954102 N:0:2:3
GGGCTGCTGGACGGCTGCAGCATCCTGCAGAGAGACCACCCACCCCTGGCTGGGAGGCCCCACGGCTCGGACGCGAGGCTGCTCAGCATGTTGGCGCGTG
+
FFFFFFFFFFFFFFFFFFFFFFFFFFFFFFFFFFFFFFFFFFFFFFFFFFFFFFFFFFFFFFFFFFFFFFFFFFFFFFFFFFFFFFFFFFFFFFFFFFFF
@6832_tom2liz;chr1:953984-954102 N:0:2:3
CTGTAAGGGGCCCTGAGCTTTTTTGAGTGGAGAGACGGGGGGTCTCTGCAGAGTCGTAGAGGCTATGCTGGCCAGGGCACGCGCCAACATGCTGAGCAGC
+
:FFF:F:FFFFFFFFFFFF:FFFFF:FFF:FF,FFFFF,:FFFFFFFF,FFFFFF::FFF,FFFFFFFFFFFFFFFFFFFFFFFFFFF:FFFFFFFF:FF
@6833_merry1liz;chr1:953984-954102 N:0:2:3
ACACCGTCGTCTCCGACAGACAGGACACCAGCTGGGGGCAGGAGGGGACAGTGAAGCCCCAAACCCATGTATTCTGGGATACAAAAAAGGACCGACCACC
+
FFFFFFFFFFFFFFFFFFFF:FFFFFFFFFFFFFFFFFFFFFFFFFFFFFFFFFFFFFFFFFFFFFFFFFFFFFFFFFFFFFFFFFFFFFFF:FF:FFFF
@6834_tom2liz;chr1:953984-954102 N:0:2:3
GAAGCCCCAAACCCATGTATTCTGGGATACAAAAAAGGACCGACCACCAGATACAGCCAGGCCCCCGTGCCCTCCCCACCAGAATAGCACCTGTATGGCC
+
FFFFFFFFFFFFFFF:FFFFFFFFFFFFFFFFFFFFFFFFFFFFFFFFFFFFFFFFFFFFFFFFFFFFFFFFFFFFFFFFFFFFFFFFFFFFFFFFFFFF
@6835_merry1liz;chr1:953984-954102 N:0:2:3
CGGCACTGCTTGGGGAAGGTCAGGAAGCAGGGCACCAGCACGCTGATGTGCCGCAGCACGGCCGCCAACACCGTCGTCTCCGACAGACAGGACACCAGCT
+
FFFFFFFFFFFFFFFFFFFFFFFFFF:FFFFFFFFFFFFFFFFFFFFFFFFFFFFFFFFFFFFFFFFFF::FFFFF:FFFFF:F:FFFFFFFFFFFFFFF
@6836_merry1liz;chr1:953984-954102 N:0:2:3
GCAGAGTCGTAGAGGCTATGCTGGCCAGGGCACGCGCCAACATGCTGAGCAGCCTCGCGTCCGAGCCGTGGGGCCTCCCAGCCAGGGGTGGGTGGTCTCT
+
FFFFFFFFFFFFFFFFFFFFFFFFFFFF,FFFFFFFFFFFFFFFFFFFFFFFFFFFFFFFFFFFFFFFFFFFFFFFFFFFFFFFFFFFFFFFFFFFFFFF
@6837_tom2liz;chr1:953984-954102 N:0:2:3
AGCCAGGGGTGGGTGGTCTCTCTGCAGGATGCTGCAGCCGTCCAGCAGCCCGCTCTGGGGGAAGCTTCGTGTGGACATCAAGGCTTACCTGGGCTCGGCC
+
FFFFFFFFFFFFFFFFFFFFFFFFFFFFFFFFFFFFFFFFFFFFFFF:FFFFFFFFFFFFFFFFFFFFFFFFFFFFFFFFFFFFFFFFFFFFFFFFFFFF
@6838_merry1liz;chr1:953984-954102 N:0:2:3
CACCGTCGTCTCCGACAGACAGGACACCAGCTGGGGGCAGGAGGGGACAGTGAAGCCCCAAACCCATGTATTCTGGGATACAAAAAAGGACCGACCACCA
+
FFFFFFFFFFFFFFFFFFFFFFFFFFFFFFFFFFFFFFFFFFFFFFFFFFFFFFFFFFFFFFFFFFFFFFFFFFFFFFFFFFFFFFFFFFFFFFFFFFFF
@6839_merry1liz;chr1:953984-954102 N:0:2:3
AGCCTTGATGTCCACACGAAGCTTCCCCCAGAGCGGGCTGCTGGACGGCTGCAGCATCCTGCAGAGAGACCACCCACCCCTGGCTGGGAGGCCCCACGGC
+
FFFFFFFFFF:FFFFFFFFFFFFFFFFFFFFFFFFFFFFFFFFFFFFFFFFFFFFFF:FFFFFFF:FFFFFFFFFFFFF:FFFFFFFFFFFFFFF:FFFF
@6840_tom2liz;chr1:953984-954102 N:0:2:3
GCTATGCTGGCCAGGGCACGCGCCAACATGCTGAGCAGCCTCGCGTCCGAGCCGTGGGGCCTCCCAGCCAGGGGTGGGTGGTCTCTCTGCAGGATGCTGC
+
FFFFFFFFFFFFFF:FFFFFFFFFFF,FFFFF,FFFFFF:F:FFFFFFFFF:FFF,,FFFFF:FFFF:F,:::FF,FFFFF,FFFFFFFFFFFFFFFFF:
@6841_tom2liz;chr1:953984-954102 N:0:2:3
GTCCGAGCCGTGGGGCCTCCCAGCCAGGGGTGGGTGGTCTCTCTGCAGGATGCTGCAGCCGTCCAGCAGCCCGCTCTGGGGGAAGCTTCGTGTGGACATC
+
FFFFFF:FFFFFFFFFFFFFFFFFFFFFFFFFFFFFFFF:FFFFFFFFFFFFFFFFFFFFFFFFFFFFFFFFFFFFFFFFFFFFFFFFFFFFFFFFFFFF
@6842_tom2liz;chr1:953984-954102 N:0:2:3
CCGACAGACAGGACACCAGCTGGGGGCAGGAGGGGACAGTGAAGCCCCAAACCCATGTATTCTGGGATACAAAAAAGGACCGACCACCAGATACAGCCAG
+
FFFFFFFFFFFFFFFFFFFFFFFFFFFFFFFFFFFFFFFFFFFF:FFFFFFFFFFFFFFFFFFFFFFFFFFFFFFFFFFFFFFFFFFFFFFFFFFF:FFF
@6843_merry1liz;chr1:953984-954102 N:0:2:3
CCACCAGATACAGCCAGGCCCCCGTGCCCTCCCCACCAGAATAGCACCTGTATGGCCGAGCCCAGGTAAGCCTTGATGTCCACACGAAGCTTCCCCCAGA
+
FFFFFFFF:FFFFFFFFFF:FFFF:FFFFFFF:FFFFF:F:FFFFFFFFFFFFFFFFFFFFF:FFFFFFFFFFFFFFFFFFFF:FF:F:FFFFFFFFF:F
@6844_tom2liz;chr1:953984-954102 N:0:2:3
CAGGAGGGGACAGTGAAGCCCCAAACCCATGTATTCTGGGATACAAAAAAGGACCGACCACCAGATACAGCCAGGCCCCCGTGCCCTCCCCACCAGAATA
+
FFFFFFFFFFFFFFFFFFFFFFFFFFFFFFFFFFFFFFFFFFF:FFFFFF:FFFFFFFFFFFFFFFFFFFFFFFFFFFFFFFFFFFFFFFFFFFFFFFFF
@6845_tom2liz;chr1:953984-954102 N:0:2:3
GCAGGATGCTGCAGCCGTCCAGCAGCCCGCTCTGGGGGAAGCTTCGTGTGGACATCAAGGCTTACCTGGGCTCGGCCATACAGGTGCTATTCTGGTGGGG
+
FFFFFFFFFFFFFFFFFFFFFFFFFFFFFFFFFFFFFFFFFFFFFFFFFFFFFFFFFFFFFFFFFFFFFFFFFFFFFFFFFFFFFFFFFFFFFFFFFFFF
@6846_merry1liz;chr1:953984-954102 N:0:2:3
GCCCCAAACCCATGTATTCTGGGATACAAAAAAGGACCGACCACCAGATACAGCCAGGCCCCCGTGCCCTCCCCACCAGAATAGCACCTGTATGGCCGAG
+
FFFFFFFFFFFFFFFFFFFFFFFFFFFFFFFFFFFFFFFFFFFFFFFFFFFFFFFFFFFFFFFFFFFFFFFFFFFFFFFFFFFFFFFFFFFFFFFFFFFF
@6920_merry1liz;chr1:955903-956033 N:0:2:3
GCATCAGAGACCTCATTGGCTGTCTCCAGAAGCTGCTGTTTGGAAAGGTGGCAAAGGATAGCAGCAGGTAAGAGGGGAGGGGGTGAAGGGGGGTAGGGTG
+
FFFFFFFFFFFFFFFFFFFFFFFFFFFFFFFFFFFFFFFFFFFFFFFFFFFFFFFFFFFFFFFFFF:FFFFFFFFFFFFFFFFFFFFFFFFFFFFFFFFF
@6921_tom2liz;chr1:955903-956033 N:0:2:3
AGCAGCTTCTGGAGACAGCCAATGAGGTCTCTGATGCAGAAGGTAACCAGAGCATTGAATGCTGCAACGAAAAGGCCTGGATGTACTCACGGGACAGAGA
+
FFFFFFFFFFFFFFFFFFFFFFFFFFFFFFFFFFFFFFFFFFFFFFFFFFFFFFFFFFFFFFFFFFFFFFFFFFFFFFFFFFF,FFFFFFFFFFFFFFFF
@6922_merry1liz;chr1:955903-956033 N:0:2:3
GACCTCATTGGCTGTCTCCAGAAGCTGCTGTTTGGAAAGGTGGCAAAGGATAGCAGCAGGTAAGAGGGGAGGGGGTGAAGGGGGGTAGGGTGGAAGGTGG
+
FFFFF:FFF:FFF:FFFFFFFFFFFFFFFFFFFFFFFFFFFFFFFFF:FFFFFFFFFFFFFFFFFFFFFF:FFFFF:FFFFFFFFFF:FFFFF:FFFFFF
@6923_merry1liz;chr1:955903-956033 N:0:2:3
GCATCCAGGCTGTCTGTTGCGTTCTCTGTCCCGTGAGTACATCCAGGCCTTTTCGTTGCAGCATTCAATGCTCTGGTTACCTTCTGCATCAGAGACCTCA
+
FFFFFFFFFFFFFFFFFFFFFFFFFFFFFFFFFFFFFFFFFFFFFFFFFFFFFFFFFFFFFFFFFFFFFFFFFFFFFFFFFFFFFFFFFFFFFFFFFFFF
@6924_merry1liz;chr1:955903-956033 N:0:2:3
CAGGGTCCCCAAGAAGACGCTGGCTCTGTTGCCATGTCTCTGTCCTAGCCACAAGGCCTCTGGCTTCTCCTGTGTGTGGTCCCGACCCACCTTCCACCCT
+
FFFFFFFFFFFFFFFFFFFFFFFFFFFFFFFFFFFFFFFFFFFFFFFFFFFFFFFFFFFFFFFFFFFFFFFFFFFFFFFF:FFFFFFFFFFFFFFFFFFF
@6925_tom2liz;chr1:955903-956033 N:0:2:3
TCCGAGCAGCTGTGGCCACCACCCGAGGGGACCAGGAAAGTGCTGAGGCCAACAAATTCCAGGTCACGGACAGTGCTGGTGAGCTTGGGGGGAGCCTGGC
+
FFF:FFFFFFFFFFFFFFFFFFFFFFFFFFFFFFFFF,FFF:F:F,F,FFFF:FFFFFFFFFFFFFFFFFFFFFFFFFFFFFFFFFFFFFFFFFFFFFFF
@6926_tom2liz;chr1:955903-956033 N:0:2:3
GCAGCATTCAATGCTCTGGTTACCTTCTGCATCAGAGACCTGATTGGCTGTCTCCAGAAGCTGCTGTTTGGAAAGGTGGCAAAGGATAGCAGCAGGTAAG
+
FFFFFFFFFFFFFFFFFFFF:FFFFFFFFF:FFF:FFFFFF:FFFF:FFFFFFF:FF:FFFFFFFFFF,FFFFF:FFFFFFFFFFF:FFFFFFFFFFFFF
@6927_merry1liz;chr1:955903-956033 N:0:2:3
GCCTCACTCCAAAGCTGTTCCATGAAGTGGTACAGGCGTTCCGAGCAGCTGTGGCCACCACCCGAGGGGACCAGGAAAGTGCTGAGGCCAACAAATTCCA
+
FFFFFFFFFFFFFFFFFFFFFFFFF:FFFFFFFFFFFFFFFFFFFFFFFFFFFFFFFFFFFFFFFFFFFFFFFFFFF:FFFFFFFFFFFFFFFFFFFFFF
@6928_merry1liz;chr1:955903-956033 N:0:2:3
CAAGGCCTCTGGCTTCTCCTGTGTGTGGTCCCGACCCACCTTCCACCCTACCCCCCTTCACCCCCTCCCCTCTTACCTGCTGCTATCCTTTGCCACCTTT
+
FFFFFFFFFFFFFFFFFFFFFFFFFFFFFFFFFFFFFFFFFFFFFFFFFFFFFFFFFFFFFFFFFFFFFFFFFFFFFFFFFFFFF:FFFFFFFFFFFFFF
@6929_tom2liz;chr1:955903-956033 N:0:2:3
AAGGTGGCAAAGGATAGCAGCAGGTAAGAGGGGAGGGGGTGAAGGGGGGTAGGGTGGAAGGTGGGTCGGGACCACACACAGGAGAAGCCAGAGGCCTTGT
+
FFFFFFFFFFFFFFFFFFFFFFFFFFFFFFFFFFFFFFFFFFFFFFFFFFFFFFFFF,FFFF:F:FFFFFFFFFFFFFFFFFFFFFFFFFFFFFFFFFFF
@6930_tom2liz;chr1:955903-956033 N:0:2:3
ATTGGCTGTCTCCAGAAACTGCTGTTTGGAAAGGTGGCAAAGGATAGCAGCAGGTAAGAGGGGAGGGGGTGAAGGGGGGTAGGGTGGAAGGTGGGTCGGG
+
FFFFFFFFFFFFFFFFF,F:FFFFFFFFFFFFFFFFFFFFFFFFFFFF:FFFFFFFFFFFFFFFFFFFFFFFFFFFFFFFFFFFFFFFFFFFFFFFFFFF
@6931_merry1liz;chr1:955903-956033 N:0:2:3
CCAGAGCATTGAATGCTGCAACGAAAAGGCCTGGATGTACTCACGGGACAGAGAACGCAACAGACAGCCTGGATGCCAGGCTCCCCCCAAGCTCACCAGC
+
FFFFFFFFFFFFFFFFFFFFFFFFFFFFFFFFFFFFFFFFFFFFFFFFFFFFFFFFFFFFFFFFFFFFFFFFFFFFFFFFFFFFFFFFFFFFFFFFFFFF
@6932_tom2liz;chr1:955903-956033 N:0:2:3
CTCTGTCCTAGCCACAAGGCCTCTGGCTTCTCCTGTGTGTGGTCCCGACCCACCTTCCACCCTACCCCCCTTCACCCCCTCCCCTCTTACCTGCTGCTAT
+
FFFFFFFFFFFFFFFFFFFFFFFFFFFFFFFFFFFFFFFFFFFFFF:FFFF:FFFFFFFFFFFFFFFFFFFFFFFFFFFFFFFFFFFFFFF:FFFFFF::
@6933_tom2liz;chr1:955903-956033 N:0:2:3
CCGAGCAGCTGTGGCCACCACCCGAGGGGACCAGGAAAGTGCTGAGGCCAACAAATTCCAGGTCACGGACAGTGCTGGTGAGCTTGGGGGGAGCCTGGCA
+
FFFFFFFFFFFFFFFFFFFFFFFFFFFFFFFFFFFFFFFFFFFFFFFFFFFFFFFFFFFFFFFFFFFFFFFFFFFFFFFFFFFFFFFFFFFFFFFFF:FF
@6934_merry1liz;chr1:955903-956033 N:0:2:3
TGGCCACCACCCGAGGGGACCAGGAAAGTGCTGAGGCCAACAAATTCCAGGTCACGGACAGTGCTGGTGAGCTTGGGGGGAGCCTGGCATCCAGGCTGTC
+
FFFFFFFFFFFFFFFFFFFFFFFFFFFFFFF:FFFFFFFFFFFFFFFFFFFFFFFFFFFFFFFFFFFFFFFFFFFFFFFFFFFFFFFFFFFFFFFFFFFF
@7192_tom1liz;chr1:956075-956235 N:0:2:3
GTATGGGGCTCTGTGCCTCCCCCCAACCTCTGCCCTATGTCTGAGGGTGAGGGTGAGGGTGCCTTTCTCTGGGGCTGCCGTTTCCACTCTGCCAAGTGCA
+
FFFFFFFFFFFFFFFFFFFFFFFFFFFFFFFFFFFFFFFFFFFFFFFFFFFFFFFFFFFFFFFFFFFFFFFFFFFFFFFFFFFFFFFFFFFFFFFFFFFF
@7193_tom1liz;chr1:956075-956235 N:0:2:3
CAGAGCATTGAATGCTGCAACGAAAAGGCCTGGATGTACTCACGGGACAGAGAACGCAACAGACAGCCTGGATGCCAGGCTCCCCCCAAGCTCACCAGCA
+
FFFFF,FFFFFFFFFFFFFFFFFFFFFFFFFFFFFFFFFFFFFFFFFFFFFFFFFFFFFFFF:FFFFFFFFFFFFFFFFFFFFFF,F:FFFFFFFFFFFF
@7194_merry2liz;chr1:956075-956235 N:0:2:3
AATGCTGCAACGAAAAGGCCTGGATGTACTCACGGGACAGAGAACGCAACAGACAGCCTGGATGCCAGGCTCCCCCCAAGCTCACCAGCACTGTCCGTGA
+
FFFFFFFFFFFFFFFFFFFFFFFFFFFFFFFFFFFFFFFFFFFFFFFFFFFFFFFFFFFFFFFFFFFFFFFFFFFFFFFFFFFFFFFFFFFFFFFFFFFF
@7195_tom1liz;chr1:956075-956235 N:0:2:3
TCTAGACTTTGTTTCCATTTTTGTTATCAGTATGGGGCTCTGTGCCTCCCCCCAACCTCTGCCCTATGTCTGAGGGTGAGGGTGAGGGTGCCTTTCTCTG
+
,F:F,:FFFFFF:FFFFFFFFFFFFFFFFF:FFFFFF,FFFFFFFFFFF:FF,FFF,FFFFFFFFFFFFFFFFFFFFFFFFF:F,FFFFFFFF:FFFFFF
@7196_merry2liz;chr1:956075-956235 N:0:2:3
CTTCAGCAACGCCTCACTCCAAAGCTGTTCCATGAAGTGGTACAGGCGTTCCGAGCAGCTGTGGTCACCACCCGAGGGGACCAGGAAAGTGCTGAGGCCA
+
FFFFFFFFFFFFFFFF,FFFFF:FFFFFFF,FFFFFFFFFFF:FFFFFFF,FFFFFFFFFFFFFFFFFFFFFFF:FFFFFFFFFFFF:FFFFFFFFFFFF
@7197_tom1liz;chr1:956075-956235 N:0:2:3
CCAGGCTCCCCCCAAGCTCACCAGCACTGTCCGTGACCTGGAATTTGTTGGCCTCAGCACTTTCCTGGTCCCCTCGGGTGGTGGCCACAGCTGCTCGGAA
+
FFFFFFFFFFFFFFFFFFFFFFFFFFFFFFFFFFFFFFFFFFFFFFFFFFFFFFFFFFFFFFFFFFFF:FFFFFFFFFFFFFFFFFFF:FFFFFFFFFFF
@7198_tom1liz;chr1:956075-956235 N:0:2:3
TTCCGAGCAGCTGTGGCCACCACCCGAGGGGACCAGGAAAGTGCTGAGGCCAACAAATTCCAGGTCACGGACAGTGCTGGTGAGCTTGGGGGGAGCCTGG
+
FFFFFFFFFFFFFFFFFFFFFFFFFF:FFFFFFFFFFFFFFFFFFFFFFFFFFFFFFFFFFFFFFFFFFFFFFFFFFFFFFFFFFFFFFFFFFFFFFFFF
@7199_tom1liz;chr1:956075-956235 N:0:2:3
TCTGCCAAGTGCAGTCTCAGCTCCCCTGACGCCCCTGGTACTCTTGCTCCTTCAGCAACGCCTCACTCCAAAGCTGTTCCATGAAGTGGTACAGGCGTTC
+
FFFFFFFFFFFFFFF:FFF:FFFFFFFFFFFFFFF:FFFFFFFFFFFFFFFFFFFFFFFFFFFFFFFFFFFFFFFFFFFFFFFFF::FFFFFFFFFFFFF
@7200_merry2liz;chr1:956075-956235 N:0:2:3
GCTGCCGTTTCCACTCTGCCAAGTGCAGTCTCAGCTCCCCTGACGCCCCTGGTACTCTTGCTCCTTCAGCAACGCCTCACTACAAAGCTGTTCCATGAAG
+
FFFFFFFFFFFFF:FFFFFFFFFFF:FFFFFF:FF:FFFFFF:F:FFF,FF,FFF,FFFFFFF:FFFFFFF:FFFFFFFFF,FFFF,FFFFFFFFFFF:F
@7201_merry2liz;chr1:956075-956235 N:0:2:3
TTGAATGCTGCAACGAAAAGGCCTGGATGTACTCACGGGACAGAGAACGCAACAGACAGCCTGGATGCCAGGCTCCCCCCAAGCTCACCAGCACTGTCCG
+
FFFFFFFF:FF:FFFFFFFFFFFFFFFFFFFFFFFFFFFFFFFF:FFFFFFFFFFFFFFFFFFFFFFFFFFFF:FFFFFFFFFFFFFFFF:FFFFFF:FF
@7202_merry2liz;chr1:956075-956235 N:0:2:3
CTGAGGGTGAGGGTGAGGGTGCCTTTCTCTGGGGCTGCCGTTTCCACTCTGCCAAGTGCAGTCTCAGCTCCCCTGACGCCCCTGGTACTCTTGCTCCTTC
+
FFFFFFFFFFFFFFFFFFFF:FFFF:FFFFFFFFFFFFFFFFFFFFFFFFFFFFFFFFFFFF:FF:,F,F:FFFFFFFFFFFF,FFFFFFFF:FF,FFFF
@7203_merry2liz;chr1:956075-956235 N:0:2:3
CAGACAGCCTGGATGCCAGGCTCCCCCCAAGCTCACCAGCACTGTCCGTGACCTGGAATTTGTTGGCCTCAGCACTTTCCTGGTCCCCTCGGGTGGTGAC
+
FFFFFFFFFFFFFFFFFFFFFFFFFFFFFFFFFFFFFFFFFFFFFFFFFFFFFFFFFFFFFFFFFFFFFFFFFFFFFFFFFFFFFFFFFFFFFFFFFFFF
@7204_tom1liz;chr1:956075-956235 N:0:2:3
CTCGGGTGGTGGCCACAGCTGCTCGGAACGCCTGTACCACTTCATGGAACAGCTTTGGAGTGAGGCGTTGCTGAAGGAGCAAGAGTACCAGGGGCGTCAG
+
FFFFFFFFFFFFFFFFFFFFFFFFFFFFFFFFFFFFFFFFFFFFFFFFFFFFFFFFFFFFFFFFFFFF:FFFFFFFFFFFFFFFFFFFFFFFFFFF:FFF
@7205_merry2liz;chr1:956075-956235 N:0:2:3
AGAACGCAACAGACAGCCTGGATGCCAGGCTCCCCCCAAGCTCACCAGCACTGTCCGTGACCTGGAATTTGTTGGCCTCAGCACTTTCCTGGTCCCCTCG
+
FFFFFFFFFFFFFF,FFFFFFFFFFFFF:FFFFFFFFFFF:FFFFFF,FFFFFFFFFFFFFFFFFFFF:FFFFFFF,FFFFFFFFFFFFFFFFFFFFFFF
@7206_tom1liz;chr1:956075-956235 N:0:2:3
CCTCACTCCAAAGCTGTTCCATGAAGTGGTACAGGCGTTCCGAGCAGCTGTGGCCACCACCCGAGGGGACCAGGAAAGTGCTGAGGCCAACAAATTCCAG
+
FFFFFFFFFFFFFFFFFFFFFFF::FFF,F,FFFFFFFFFFFFFFFFFFF::FFFFFFFFFFFFFFFFFFF,FFFFFFFFFFFFFFF,FFFFFFFFFFFF
@7207_tom1liz;chr1:956075-956235 N:0:2:3
GCTCCCCTGACGCCCCTGGTACTCTTGCTCCTTCAGCAACGCCTCACTCCAAAGCTGTTCCATGAAGTGGTACAGGCGTTCCGAGCAGCTGTGGCCACCA
+
FFFFFFFFFFFFFFFFFFFFFFFFFFFFFFFFFFFF,FFFFF:FFFFFFFFFFFFFFFFFFFFFFFFFFFFFFFFFFFFFFFFFFFFF,FFFFFFFFFFF
@7208_merry2liz;chr1:956075-956235 N:0:2:3
CGTTTCCACTCTGCCAAGTGCAGTCTCAGCTCCCCTGACGCCCCTGGTACTCTTGCTCCTTCAGCAACGCCTCACTCCAAAGCTGTTCCATGAAGTGGTA
+
FFFF:FFF:::::FFFF:,FFFF:FFFFFFFFF:FFFFFFFFF:FFF:F,FF,FFFFFFFFFFFFFFFF,,::F:F::FF,FF::FFFFFFF:,:FF,F:
@7209_tom1liz;chr1:956075-956235 N:0:2:3
TCATGGAACAGCTTTGGAGTGAGGCGTTGCTGAAGGAGCAAGAGTACCAGGGGCGTCAGGGGAGCTGAGACTGCACTTGGCAGAGTGGAAACGGCAGCCC
+
FFFFFFFFFFFFFFFFFFFFFFFFFFFFFFFFFFFFFFFFFFFFFFFFFFFFFFFFFFFFF:,FFFFFFFFFFFFFFFFFFFFFFFFFFFFFFFFFFFFF
@7210_tom1liz;chr1:956075-956235 N:0:2:3
AGTGCTGAGGCCAACAAATTCCAGGTCACGGACAGTGCTGGTGAGCTTGGGGGGAGCCTGGCATCCAGGCTGTCTGTTGCGTTCTCTGGCCCGTGAGTAC
+
FFFFFFFFFFFFF:FFFF:F:F:F:F,:FFFF,F:FF,:FFFF,FF:FFFF,FFFF,F:,F,FFF,FF,FFF,,F:::,FF,F,,FFF,:,,F,F,,:,,
@7211_tom1liz;chr1:956075-956235 N:0:2:3
AGGCTCCCCCCAAGCTCACCAGCACTGTCCGTGACCTGGAATTTGTTGGCCTCAGCACTTTCCTGGTCCCCTCGGGTGGTGGCCACAGCTGCTCGGAACG
+
FFFFFFFFFFFFFFFFFFF,FFFFFFFFFFFFFFFFFFFFFFFFFFFFFFFFFFFFFF:FFFFFFFFFFFFFFFFFFFFFFFFF:FFFFFFFFFFFFF:F
@7212_tom1liz;chr1:956075-956235 N:0:2:3
GCCCCTGGTACTCTTGCTCCTTCAGCAACGCCTCACTCCAAAGCTGTTCCATGAAGTGGTACAGGCGTTCCGAGCAGCTGTGGCCACCACCCGAGGGGAC
+
FFF:FFFFF:FFF:FFFFFFFFF:F:FFFFFFFFFF:FFFFFFFFFFFFFFFFFFFFFFFFFFFFFFF:,FFF:FF,FFFFFFF:FFFF,FFFF:FF,FF
@7213_tom1liz;chr1:956075-956235 N:0:2:3
TGGCCACAGCTGCTCGGAACGCCTGTACCACTTCATGGAACAGCTTTGGAGTGAGGCGTTGCTGAAGGAGCAAGAGTACCAGGGGCGTCAGGGGAGCTGA
+
FFFFFFFFFFFFFFFFFFFFFFFFFFFFFFFFFFFFFFFFFFFFFFFFFFFFFFFFFFFFFFFFF:FFFFFFFFFFFFFFFFFFFFFFFFFFFFFFFFFF
@7214_tom1liz;chr1:956075-956235 N:0:2:3
CAGCACTTTCCTGGTCCCCTCGGGTGGTGGCCACAGCTGCTCGGAACGCCTGTACCACTTCATGGAACAGCTTTGGAGTGAGGCGTTGCTGAAGGAGCAA
+
FFFF:F,:FFFFFFFFFFFFFFFFFFFFFFFFFFFFFFFFFFFFFFFFFFFFFFFFFFFFFFFFFFFFFFFFFFFFFFFFFFFFFFFFFFFFFFFFFFFF
@7215_tom1liz;chr1:956075-956235 N:0:2:3
TGCAACGAAAAGGCCTGGATGTACTCACGGGACAGAGAACGCAACAGACAGCCTGGATGCCAGGCTCCCCCCAAGCTCACCAGCACTGTCCGTGACCTGG
+
FFFFFFFFFFFFFFFFFFFFFFFFFFFFFFFFFFFFFFFFFFFFFFFFFFFFFFFFFFFFFFFFFFFFFFFFFFFFFFFFFFFFFFFFFFFFFFFFFFFF
@7216_merry2liz;chr1:956075-956235 N:0:2:3
CCCTCGGGTGGTGACCACAGCTGCTCGGAACGCCTGTACCACTTCATGGAACAGCTTTGGAGTGAGGCGTTGCTGAAGGAGCAAGAGTACCAGGGGCGTC
+
FFFFFFFFFFFFFFFFFFFFFFFFFFFFFFFFFFFFFFFFFFFFFFFFFFFFFFFFFFFFFFFFFFFFFFFFFFFFF:FFFFFFFFFFFFFFFFFFFFFF
@7217_tom1liz;chr1:956075-956235 N:0:2:3
CCTGACGCCCCTGGTACTCTTGCTCCTTCAGCAACGCCTCACTCCAAAGCTGTTCCATGAATTGGTACAGGCGTTCCGAGCAGCTGTGGCCACCACCCGA
+
F:FFFFFF,FFFFFF:FF:F:FFFFFFFFF,FFFFFFFFFF:FFFFFFFFFFF,FFFFFFF,FFFFFFFFFFFFF,FFF:FFFFFFFFFFFFFFFFFFFF
@7218_tom1liz;chr1:956075-956235 N:0:2:3
CCTGGATGCCAGGCTCCCCCCAAGCTCACCAGCACTGTCCGTGACCTGGAATTTGTTGGCCTCAGCACTTTCCTGGTCCCCTCGGGTGGTGGCCACAGCT
+
FFFFFFFFFFFFFFFFFFFFFFFFFFFFFFFFFFFFFFFFFFFFFFFFFFFFFFFFFFFFFFFFFFFFFFFFFFFFFFFFFFFFFFFFFF:FFFFFFFFF
@7219_tom1liz;chr1:956075-956235 N:0:2:3
TGCTCCTTCAGCAACGCCTCACTCCAAAGCTGTTCCATGAAGTGGTACAGGCGTTCCGAGCAGCTGTGGCCACCACCCGAGGGGACCAGGAAAGTGCTGA
+
FFFFFFFFFFFFFFFFFFFFFF:FFFFF:FFFFFFFFFFFFFFFFFFFFFFFFFFFFFFFFFFFFFFFFFFFFFFFFFFFFF,FFFFFFFFFFFF::FFF
@7220_merry2liz;chr1:956075-956235 N:0:2:3
CCCTGGTACTCTTGCTCCTTCAGCAACGCCTCACTCCAAAGCTGTTCCATGAAGTGGTACAGGCGTTCCGAGCAGCTGTGGTCACCACCCGAGGGGACCA
+
FFFFFFFF,FFFFFFFFFFFFFFFFFFFFFFFFFFFFFFFFFFFFFFFFFFFFFFFFFF:FFFFFFFFFFFFFFFFFFFFFFFFFFFFFFFFFFFFFFFF
@7221_merry2liz;chr1:956075-956235 N:0:2:3
CATTGAATGCTGCAACGAAAAGGCCTGGATGTACTCACGGGACAGAGAACGCAACAGACAGCCTGGATGCCAGGCTCCCCCCAAGCTCACCAGCACTGTC
+
FFFFFFFFFFFFFFFFFFFFFFFFFFFFFFFFFFFFFFFFFFFFFFFFFFFFFFFFFFFFFF:FFFFFFFFFFFFFFFFFFFFFFFFFFFFFFFFFFFFF
@7222_merry2liz;chr1:956075-956235 N:0:2:3
TGCAACGAAAAGGCCTGGATGTACTCACGGGACAGAGAACGCAACAGACAGCCTGGATGCCAGGCTCCCCCCAAGCTCACCAGCACTGTCCGTGACCTGG
+
FFFFF:FF:F:FFFFFFFF:FFFFFFFFFFFFFFFF:FFFFFFFFFFFFFFFFFFFFFFFFFFFFFFFFFFFF:FFFF:FFFFF:FF,FFFFFFFFFFFF
@7223_merry2liz;chr1:956075-956235 N:0:2:3
TCCATTTTTGTTATCAGTATGGGGCTCTGTGCCTCCCCCCAACCTCTGCCCTATGTCTGAGGGTGAGGGTGAGGGTGCCTTTCTCTGGGGCTGCCGTTTC
+
FFFFF,FFFFFFFFFFFFFFFFFF:FFFFFFFFFFFFFFFFFFFFFFFFFFFFFFFFFFFFFFFFFFFFFFFFFFFFFFFFFFFFFFFF:FFFFFFFFFF
@7224_tom1liz;chr1:956075-956235 N:0:2:3
CTCCCCTGACGCCCCTGGTACTCTTGCTCCTTCAGCAACGCCTCACTCCAAAGCTGTTCCATGAAGTGGTACAGGCGTTCCGAGCAGCTGTGGCCACCAC
+
FFFFFFFFFFFFFFFFFFFFFFFFFFFFFFFFFFFFFFFFFFFFFFFFFF:FFFFFFFFFFFFFFFFFFFFFFFFFFFFFFFFFFFFFFFFFFFFFFFFF
@7225_merry2liz;chr1:956075-956235 N:0:2:3
GACCAGGAAAGTGCTGAGGCCAACAAATTCCAGGTCACGGACAGTGCTGGTGAGCTTGGGGGGAGCCTGGCATCCAGGCTGTCTGTTGCGTTCTCTGTCC
+
FF,F,FFFFFFFFFFFFFFFFFFFFFFFF:FF,F:FFFFFFFFF,F,F,FFFFFFFFFFFFFFFFFFFFFFFFFFFFFF:F:FFFFFFFFFFFFF:F,FF
@7226_tom1liz;chr1:956075-956235 N:0:2:3
CCTCCCCCCAACCTCTGCCCTATGTCTGAGGGTGAGGGTGAGGGTGCCTTTCTCTGGGGCTGCCGTTTCCACTCTGCCAAGTGCAGTCTCAGCTCCCCTG
+
FFFFFFFFFFFFFFFFFFFFFFFFFFFFFFFFFFF:FFFFFFFFFFFFFFFFFFFF::FFFFFFFFFFFFFFFFFFFFFFFF:FFFFFFFFFFFF:FFFF
@7227_tom1liz;chr1:956075-956235 N:0:2:3
TCCCCTCTTACCTGCTGCTATCCTTTGCCACCTTTCCAAACAGCAGCTTCTGGAGACAGCCAATGAGGTCTCTGATGCAGAAGGTAACCAGAGCATTGAA
+
FFFFFFFFFFFF:FFFFFFFFFFFFFFFFFFFFFFFFFFFFFFFFFFFFFFFFFFFFFFFFFFFFFFFFFFFFFFFFFF:FFFFFFFFFFFFFFFFFFFF
@7228_merry2liz;chr1:956075-956235 N:0:2:3
CAGCTGCTCGGAACGCCTGTACCACTTCATGGAACAGCTTTGGAGTGAGGCGTTGCTGAAGGAGCAAGAGTACCAGGGGCGTCAGGGGAGCTGAGACTGC
+
FFFFFFFFFFFFFFF:FFFFFFFFFFFFFFFFF:FFFFFFFFFFFFFFFFFFFFFFFFFFFFF,FFFFFFFFFFFFFFFFFFFFF:FFFFFFFFFF:FFF
@7229_tom1liz;chr1:956075-956235 N:0:2:3
GCCTCAGCACCTTCCTGGGACCCTCGGGTGGTGGCCACAGCTGCTCGGAACGCCTGTACCACTTCATGGAACAGCTTTGGAGTGAGGCGTTGCTGAAGGA
+
FFFFFFF,F:,FFFFFFF,,F:F:FFFFF:FFFFFFF,F,FFF,FFFFFFFF:F:FFF,FFFFFFFFFFF:FFFFFF:FF:FFFFFFFFFF:,FF:FF:F
@7230_tom1liz;chr1:956075-956235 N:0:2:3
CAGCCTGGATGCCAGGCTCCCCCCAAGCTCACCAGCACTGTCCGTGACCTGGAATTTGTTGGCCTCAGCACTTTCCTGGTCCCCTCGGGTGGTGGCCACA
+
FFFFFFFFFFFFFFFFFFFFFFFF:FFFFFFFFFFFFFFFFFFFFFFFFFFFFF:FFFFFFFFFFFFFFFFFFFFFFFFFFFFFFFFFFFFFFF:FFFFF
@7231_tom1liz;chr1:956075-956235 N:0:2:3
TGTTATCAGTATGGGGCTCTGTGCCTCCCCCCAACCTCTGCCCTATGTCTGAGGGTGAGGGTGAGGGTGCCTTTCTCTGGGGCTGCCGTTTCCACTCTGC
+
FFFFFFFFFFFFFFFFFFFFFFFFFFFFFFFFFFFFFFFFFFFFFFFFFFFFF:FFFFFFFFFFFFFFFFF:FFFF:FFFFFFFFFFFFF:FFFFFFFFF
@7232_tom1liz;chr1:956075-956235 N:0:2:3
AGGGGCGTCAGGGGAGCTGAGACTGCACTTGGCAGAGTGGAAACGGCAGCCCCAGAGAAAGGCACCCTCACCCTCACCCTCAGACATAGGGCAGAGGTTG
+
FFFFFFFFFFFFFFFFFFFFFFFFFFFFFFFFFFFFFFFFFFFFFFFFFFFFFFFFFF::FFFFFFFFFFFFFFFFFFFFFFFFFFFFFFFFFFFFFFFF
@7233_tom1liz;chr1:956075-956235 N:0:2:3
CCAGAGAATTCTAGACTTTGTTTCCATTTTTGTTATCAGTATGGGGCTCTGTGCCTCCCCCCAACCTCTGCCCTATGTCTGAGGGTGAGGGTGAGGGTGC
+
FFFFFFFFFFFFFFFFFFFFFFFFFFFFFFFFFFFFFFF:FFFFFF:FFFFFFFFFFFFFFF:FFFFFFFFFFFFF::FFFFFFFFFFFFFFFFFFFFFF
@7234_tom1liz;chr1:956075-956235 N:0:2:3
TATGGGGCTCTGTGCCTCCCCCCAACCTCTGCCCTATGTCTGAGGGTGAGGGTGAGGGTGCCTTTCTCTGGGGCTGCCGTTTCCACTCTGCCAAGTGCAG
+
FFFFFFFF,FFFFFFFFFFFFFFFFFFFFFFFFFFFFFFFFFFFFFFFFFFFFFFFFF:FFFFFFFFF:FFFFFF:FFFFFFFFFFFF,FF:FFFFFF:F
@7235_merry2liz;chr1:956075-956235 N:0:2:3
TGGTACTCTTGCTCCTTCAGCAACGCCTCACTCCAAAGCTGTTCCATGAAGTGGTACAGGCGTTCCGAGCAGCTGTGGTCACCACCCGAGGGGACCAGGA
+
FFFFF:FFFFFFFFFFFFFFFFFFFFFFFFFFFFFFFFFFFFFFFFFFFF::FFFFFFFFFFFFFFFFFFFFFFFFFFFFFFFFFFFFFF:FFF:FFFFF
@7236_tom1liz;chr1:956075-956235 N:0:2:3
GAGCAGCTGTGGCCACCACCCGAGGGGACCAGGAAAGTGCTGAGGCCAACAGATTCCAGGTCACGGACAGTGCTGGTGAGCTTGGGGGGAGCCTGGCATC
+
FFFFFFFFFFFFFF:F:FFF:FFFFFFFFFFFFF:FFFFF:FFFFFFFFFF,F:FFFF:F,F:FFFFFFFFFF,FFFFFFFFFFFFF,FFFFF,FFFFFF
@7237_merry2liz;chr1:956075-956235 N:0:2:3
TGTCCGTGACCTGGAATTTGTTGGCCTCAGCACTTTCCTGGTCCCCTCGGGTGGTGACCACAGCTGCTCGGAACGCCTGTACCACTTCATGGAACAGCTT
+
FFFFFF:FFFFFFFFFFFFFFFFFFFFF:FFFFFFFFFFFFFFFFFFFFFFFFFFFFFFFFFFFFFFFFFFFFFFF,FFFFFFF:FFFFF:FFFFF,FFF
@7238_merry2liz;chr1:956075-956235 N:0:2:3
CTGAGCCAGACTCCCTCCTCTTCCCAGAGAATTCTAGACTTTGTTTCCATTTTTGTTATCAGTATGGGGCTCTGTGCCTCCCCCCAACCTCTGCCCTATG
+
FFFFFFFFFFFFFFFFFFFFFFFFFFFFFFFFFFFFFFFFFFFFFFFFFFFFFFFFFFFFFFFFFFFFFFFFFFFFFFFFFFFFFFFFFFFFFFFFFFF:
@7239_merry2liz;chr1:956075-956235 N:0:2:3
TCTGGAGACAGCCAATGAGGTCTCTGATGCAGAAGGTAACCAGAGCATTGAATGCTGCAACGAAAAGGCCTGGATGTACTCACGGGACAGAGAACGCAAC
+
FFF,FFFFFFFFFFFFFFFFFFFFFFFFFFFFFFFFFFFF,FFFFFFFFFFFFFFFFFFFFFFFFFFFFFFFF:FFFFFFFFFFFF,FFFFFFFFFFFFF
@7240_merry2liz;chr1:956075-956235 N:0:2:3
GCCCTATGTCTGAGGGTGAGGGTGAGGGTGCCTTTCTCTGGGGCTGCCGTTTCCACTCTGCCAAGTGCAGTCTCAGCTCCCCTGACGCCCCTGGTACTCT
+
FFFFFFFFFFFFFFFFFFFFFFFFFFFFFFFFFFFFFFFFFFFFFFFFFFFFFFFFFFFFFFFFFFFFFFFFFFFFFFFFFFFFFFFFFFFFFFFFFFFF
@7241_tom1liz;chr1:956075-956235 N:0:2:3
CTGGATGTACTCACGGGACAGAGAACGCAACAGACAGCCTGGATGCCAGGCTCCCCCCAAGCTCACCAGCACTGTCCGTGACCTGGAATTTGTTGGCCTC
+
FFFFFFFFFFFFFFFFFFFFFFFF:FFFFFFFF,FFFFFFFFFFFFFFFFFFFFFFFFFFFFFFFFFFFFFFFFFFFFFFFFFFFFFFFFFFFFFFFFFF
@7242_merry2liz;chr1:956075-956235 N:0:2:3
CACTCTGCCAAGTGCAGTCTCAGCTCCCCTGACGCCCCTGGTACTCTTGCTCCTTCAGCAACGCCTCACTCCAAAGCTGTTCCATGAAGTGGTACAGGCG
+
FFFFFFFFFFFFFFFFFFFFFFFFFFFFFF:FFFFFFFFFFFFFFFFFFFFFFFFFFFFFFFFFFFFFFFFF:F:FFFFFFFFFFFFF:FFFFFFFF:FF
@7243_tom1liz;chr1:956075-956235 N:0:2:3
GCTTTGGAGTGAGGCGTTGCTGAAGGAGCAAGAGTACCAGGGGCGTCAGGGGAGCTGAGACTGCACTTGGCAGAGTGGAAACGGCAGCCCCAGAGAAAGG
+
FFFFFFFFFFFFFFFFFFFFFFFFFFFFFFFFFFFFFFFFFFFFFFFFFFFFFFFFFFFFFFFFFFFFFFFFFFFFFFFFFFFFFFFFFFFFFFFFFFFF
@7244_merry2liz;chr1:956075-956235 N:0:2:3
TCCAAAGCTGTTCCATGAAGTGGTACAGGCGTTCCGAGCAGCTGTGGTCACCACCCGAGGGGACCAGGAAAGTGCTGAGGCCAACAAATTCCAGGTCACG
+
:FFFFFFFFFFFFFFFFFFFFFFFFFFFFFFFFFFFFFFFFFFFFFFFFFFFFFFFFFFFFFFFFFFFFFFFFFFFFFFFFFFFFFFFFFFFFFFFFFFF
@7245_merry2liz;chr1:956075-956235 N:0:2:3
CCCTATGTCTGAGGGTGAGGGTGAGGGTGCCTTTCTCTGGGGCTGCCGTTTCCACTCTGCCAAGTGCAGTCTCAGCTCCCCTGACGCCCCTGGTACTCTT
+
FFFFFFFFFFFFFFFFFFFFFFFFFFFFFFFFFFFFFFFFFFFFFFFFFFFFFFFFFFFFFFFFFFFFFFFFFFFFFFFFFFFFFFFFFFFFFFFFFFFF
@7246_merry2liz;chr1:956075-956235 N:0:2:3
GCACTTTCCTGGTCCCCTCGGGTGGTGACCACAGCTGCTCGGAACGCCTGTACCACTTCATGGAACAGCTTTGGAGTGAGGCGTTGCTGAAGGAGCAAGA
+
FFFFFFFFFFFFFFFFFFFFFFFFFFFFFFFFFFFFFFFFFFFFFFFFFFFFFFFFFFFFFFFFFFFFFFFFFFFFFFFFFFFFFFFFFFFFFFFFFFFF
@7247_tom1liz;chr1:956075-956235 N:0:2:3
CTGATGCAGAAGGTAACCAGAGCATTGAATGCTGCAACGAAAAGGCCTGGATGTACTCACGGGACAGAGAACGCAACAGACAGCCTGGATGCCAGGCTCC
+
FFFFFFFFFFFFFFFFFFFFFFFFFFFFFFFFFFFFF:FFFFFFFFFFFFFFFFFFFFFFFF:FFFFFFFFFFFFFFFFFFFFFFFFFFFFFFFFFFFFF
@7248_merry2liz;chr1:956075-956235 N:0:2:3
GAAAGTGCTGAGGCCAACAAATTCCAGGTCACGGACAGTGCTGGTGAGCTTGGGGGGAGCCTGGCATCCAGGCTGTCTGTTGCGTTCTCTGTCCCGTGAG
+
FFFFFFF:FFFFFFFFFFFFFFFFFF:FFF:FFFFFFFFFFFFFFFFFFFFFFFFFFFFFFFFFFFFFFFFFFFF:FFFFFFFFFFFFFFFFF,FF:FF:
@7249_merry2liz;chr1:956075-956235 N:0:2:3
CTGCTATCCTTTGCCACCTTTCCAAACAGCAGCTTCTGGAGACAGCCAATGAGGTCTCTGATGCAGAAGGTAACCAGAGCATTGAATGCTGCAACGAAAA
+
FFFFFFFFFFFFFFFFFFFFFFFFFFFFFFFFFFFFFFFFFFFFFFFFFFFFFFFFFFFFFFFFFFFFFFFFFFFFFFFFFFFFFFFFFFFFFFFFFFFF
@7250_merry2liz;chr1:956075-956235 N:0:2:3
AATTTGTTGGCCTCAGCACTTTCCTGGTCCCCTCGGGTGGTGACCACAGCTGCTCGGAACGCCTGTACCACTTCATGGAACAGCTTTGGAGTGAGGCGTT
+
FFFFFFFFFFFFFFFFFFFFFFFFFFFFFFFFFFFFFFFFFFFFFFFFFFFFFFFFFFFFFFFFFFFFFFFFFFFFFFFFFFFFFFFFF:FFFFFFFFFF
@7251_tom1liz;chr1:956075-956235 N:0:2:3
GCCTTTCTCTGGGGCTGCCGTTTCCACTCTGCCAAGTGCAGTCTCAGCTCCCCTGACGCCCCTGGTACTCTTGCTCCTTCAGCAACGCCTCACTCCAAAG
+
FFFFFFF:FFFFFFFFFFFF:FFFFFFFF:FFFFF:FFFFFFFFFFFFFFFFF::FFF:FFFF,F:FFFFFFFFFFFF,FFFFFFFFFFFFFF:,FFF:F
@7252_tom1liz;chr1:956075-956235 N:0:2:3
CGAGCAGCTGTGGCCACCACCCGAGGGGACCAGGAAAGTGCTGAGGCCAACAAATTCCAGGTCACGGACAGTGCTGGTGAGCTTGGGGGGAGCCTGGCAT
+
FFFF:FFFFFFFFFFFF:FFFFFFFFFFFFFFFFFFFFFFF:FFFFFFFFFFFFFFFF:F:FFFFFFFFFFFF:FFF:FFFFFFFFFFFFFFFFFF:FFF
@7253_merry2liz;chr1:956075-956235 N:0:2:3
CTGGATGTACTCACGGGACAGAGAACGCAACAGACAGCCTGGATGCCAGGCTCCCCCCAAGCTCACCAGCACTGTCCGTGACCTGGAATTTGTTGGCCTC
+
FFFFFFFFFFFFFFFFFFFFFFFFFFFFFFFFFFFFFFFFFFFFFFFFFFFFFFFFFF:FFFFFFFFFFF:FFFFFFFF::FFFFFF,FFFFFFFFFFFF
@7254_tom1liz;chr1:956075-956235 N:0:2:3
GTGGTACAGGCGTTCCGAGCCGCTGTGGCCACCACCCGAGGGGACCAGGAAAGTGCTGAGGCCAACAAATTCCAGGTCACGGACAGTGCTGGTGAGCTTG
+
FF:FFF,F,FFFFF:,FFFF,F,FF,FFFFFF::FF,FFFFFFFFFFFFFFF:F:F,FFFF:FFFFFFF::F:FFFFF:FF,FF:FF:FFFFFFF:FF:F
@7255_merry2liz;chr1:956075-956235 N:0:2:3
ATGAGGTCTCTGATGCAGAAGGTAACCAGAGCATTGAATGCTGCAACGAAAAGGCCTGGATGTACTCACGGGACAGAGAACGCAACAGACAGCCTGGATG
+
FFFFFFFFFFFFFFFFFFFFFFFFFFFFFFFFFFFFFFFFFF:FFFF:FFFFFFFFFFFFFFFFFFFFFFFFFF:FFFFFFFFFFFFFFFFF:FFFFFFF
@7256_merry2liz;chr1:956075-956235 N:0:2:3
GAGCAGCTGTGGTCACCACCCGAGGGGACCAGGAAAGTGCTGAGGCCAACAAATTCCAGGTCACGGACAGTGCTGGTGAGCTTGGGGGGAGCCTGGCATC
+
FFFFFFFFFFFFFFFFFFFFFFFFFFFFFFFFFFFFFFFFFFFFFFFFFFFFFFFFFFFFFFFFFFFFFFFFFFFFFFFFFFFFFFFFFFFFFFFFFFFF
@7257_tom1liz;chr1:956075-956235 N:0:2:3
GAGGGTGAGGGTGAGGGTGCCTTTCTCTGGGGCTGCCGTTTCCACTCTGCCAAGTGCAGTCTCAGCTCCCCTGACGCCCCTGGTACTCTTGCTCCTTCAG
+
FFFFFF:FFF:FFFFFFFFFFFFFFFFFF:F:FFFFFFFFFFF,FFFFFFFFFFFFFFFFFFFFFFFFFFFFFFFFFFFFFFFFFFFFFFFFFFFFFFFF
@7423_merry2liz;chr1:956874-957045 N:0:2:3
GAATGACCAGAGCCTGCTAAACTTCAGCGACTCGGACAGCTCTGAGGAGGAAGAGGGGCCGTTCCACTCCCTGCCAGATGTGCTGGAGGTGAGGGCGTGG
+
:FFFFFFFFFFFFFFFFF:FFFFFFFFFFFFFFF:FF:FFFFFFFFFFFFFFFFFFF,FFFFFFFFFFFFFFFFFFF:FFFFFFFFFFFFFFFFFFFFFF
@7424_tom2liz;chr1:956874-957045 N:0:2:3
GTGACCGTCGCCATGGTTGAGAGATGGAAGCAGGCAGCAAAGGTGAGCAGCAGCCAGGGGCGGGCAGCTGGGTGCCCAGGCAGAGATCTGGCCTTGCCTC
+
FFFFFFFFFFFFFFFFFFFFFFFFFFFFFFFFFFFFFFFFFFFFFFFFFFFFFFFFFFFFFFFFFFFFFFFFFFFFFFFFFFFFFFFFFFFFFFFFFFF:
@7425_merry2liz;chr1:956874-957045 N:0:2:3
GAGCGGAGGAAGGAGAAGATGGGGACAGAGTCCCCAGAGGGCTGAAGGGGAAGAAGAATTCTGTTCCTGTGACCGTCGCCATGGTTGAGAGATGGAAGCA
+
FF:FFFFFFFFFFFFFFFFFFFFFFFFFFFFFFFFFFFFFFFFFFFFFFFFFFFFFFFFFFFFFFFFFFFFFFFFFFFFFFFFFFFFFFFFFFFFFFFFF
@7426_merry2liz;chr1:956874-957045 N:0:2:3
TCAGCCCTCTGGGGACTCTGTCCCCATCTTCTCCTTCCTCCGCTCCATCCTCCTCCTCACTGGCTTCCTGCACAGAAAGGCTGAGCTGAAGGAGAGTGTA
+
FFFFFFFF:FFFFFF,FFFFFFFFFFFFFFFFF,FFFFFFFFFF:FFFFFFFFFFFFF:FFFF:FFFFFFFFFFFFFFFFFFFFFF:FFFFFFFFFFFFF
@7427_merry2liz;chr1:956874-957045 N:0:2:3
CAGGAAGCCAGTGAGGAGGAGGATGGAGCGGAGGAAGGAGAAGATGGGGACAGAGTCCCCAGAGGGCTGAAGGGGAAGAAGAATTCTGTTCCTGTGACCG
+
FFFFFFFFFFFFFFFFFFFFFF,FFFFFFFFFFFFFFFFFF,FFFFF:FFFFFFFFFFFFF,F:FFFFFFFFFFFFFFFFFFFFFFFFFF:FFFFFFFFF
@7428_merry2liz;chr1:956874-957045 N:0:2:3
GGACAGAGTCCCCAGAGGGCTGAAGGGGAAGAAGAATTCTGTTCCTGTGACCGTCGCCATGGTTGAGAGATGGAAGCAGGCAGCAAAGGTGAGCAGCAGC
+
FFFF:FFFFFFFFFFFFFFFFFFFFFF:FFFFFFFFFFFFFFFFFFFFFFFFFFFFFFFFFFFFFFF:FF:FFF,FFFFFFFFFFFFFFFFFFFFFFFFF
@7429_tom2liz;chr1:956874-957045 N:0:2:3
GGTGAGGCAAGGCCAGATCTCTGCCTGGGCACCCAGCTGCCCGCCCCTCGCTGCTGCTCACCTCAGGTGAGGCAAGGCTAGATCTCTGCCTGGGCACCCA
+
FFFFFFFFFFFFFFFFFFFFFF:FF:FFFFFFFFFFFF:FFFFFFFFFFFF:,FFFFFFFFFFF:FFFFF:,F:FFFF,FFFFFFFFFF:FFFFFFFFFF
@7430_tom2liz;chr1:956874-957045 N:0:2:3
CACCTTTGCTGCCTGCTTCCATCTCTCAACCATGGCGACGGTCACAGGAACAGAATTCTTCTTCCCCTTCAGCCCTCTGGGGACTCTGTCCCCATCTTCT
+
FF,FFF,FFFFFFFFFFFFFFFFFFFFFFFFFFFFFFFFFFFFFFFFFFFFFFFFFFFFFFFFFFFFFFFFFFFFFFFFFFFFFFFFFFFFFFFFFFFFF
@7431_merry2liz;chr1:956874-957045 N:0:2:3
CCTGTGACCGTCGCCATGGTTGAGAGATGGAAGCAGGCAGCAAAGGTGAGCAGCAGCCAGGGGCGGGCAGCTGGGTGCCCAGGCAGAAATCTGGCCTTGC
+
FFFFFFFFFFFFF:FFFFFFFFFFFFFFFFFF:FFFFFFFFFFFFFFFFFFFFFFFFFFFFFFFFFFFFFFFFFFFFFFFFFFFFFFFFFFFFFFFFFFF
@7432_merry2liz;chr1:956874-957045 N:0:2:3
AGCTGCCCGCCCCTGGCTGCTGCTCACCTTTGCTGCCTGCTTCCATCTCTCAACCATGGCGACGGTCACAGGAACAGAATTCTTCTTCCCCTTCAGCCCT
+
FFFFFFFFFFFFFFFFFFFFFFFFFFFFFFFFFFFFFFFFFFFFFFFFFFFFFFFFFFFFFFFFFFFFFFFFFFFFFFFFFFFFFFFFFFFFFFFFFF,F
@7433_merry2liz;chr1:956874-957045 N:0:2:3
CCAGTGAGGAGGAGGATGGAGCGGAGGAAGGAGAAGATGGGGACAGAGTCCCCAGAGGGCTGAAGGGGAAGAAGAATTCTGTTCCTGTGACCGTCGCCAT
+
FFFFFFFFFFFFFFFFFFFFFFFFFFFFFFFFFFFFFFFFFFFFFFFFFFFFF:FFFFFFFFFFFFFFFFFFFFFFFFFFFFFFFFFFFFFFFFFFFFFF
@7434_tom2liz;chr1:956874-957045 N:0:2:3
GAAGGAGAAGATGGGGACAGAGTCCCCAGAGGGCTGAAGGGGAAGAAGAATTCTGTTCCTGTGACCGTCGCCATGGTTGAGAGATGGAAGCAGGCAGCAA
+
FFFFFFFFFFFFFFFFFFFFFFFFFFFFFFFFFFFFFFFFFFFFFFFFFFFFFFFFFFFFFFFFFFFFFFFFFFFFFFFFFFFFFFFFFFFFFFFFFFFF
@7435_merry2liz;chr1:956874-957045 N:0:2:3
CGCTGCTGCTCACCTCAGGTGAGGCAAGGCCAGATTTCTGCCTGGGCACCCAGCTGCCCGCCCCTGGCTGCTGCTCACCTTTGCTGCCTGCTTCCATCTC
+
FFFFFF:FFFFFFFF:FFF:FFFFFFFFFFFFFFFFFFFFFFFFFFFFFFFFFFFFFFFFFFFFF:FFFFFFFFFFFFFFFFFFFFFFFFFFFFFFFFFF
@7436_tom2liz;chr1:956874-957045 N:0:2:3
AGCCTCAGGCGCCTCAGGTGAGGCAAGGCCAGATCTCTGCCTGGGCACCCAGCTGCCCGCCCCTCGCTGCTGCTCACCTCAGGTGAGGCAAGGCCAGATC
+
FFFFFFFFFFFFFFFFFFFFFFFFFFFFFFFFFFFFFF:FFFFFFFFFFFFFFFFFFFFFFFFFFFF:FFFFFFFFFFFFFFFFFFFFF:FFFF:FFFFF
@7437_merry2liz;chr1:956874-957045 N:0:2:3
CACCCAGCTGCCCGCCCCTGGCTGCTGCTCACCTTTGCTGCCTGCTTCCATCTCTCAACCATGGCGACGGTCACAGGAACAGAATTCTTCTTCCCCTTCA
+
FFFFFFFFFFFFFFFFFFFFFFFFFFFFFFFFFFFFFFFFFFFFFFFFFFFFFFFFFFFFFFFFFFFFFFFFFFFFFFFFFFFFFFFFFFFFFFFFFFFF
@7438_merry2liz;chr1:956874-957045 N:0:2:3
GAGAACAGCCCCTCCCACCAGCACAGCCTCAGGCGCCTCAGGTGAGGCAAGGCCAGATCTCTGCCTGGGCACCCAGCTGCCCGCCCCTCGCTGCTGCTCA
+
FFFFFFFFFFFFFFFFFFFFFFFFFFFFFFFFFFFFFFFFFFFFFFFFF::FFFFFF:FFFFFFFFFFFFFFFFFFFFFFFFFFFFFFFFFFFFFFFFFF
@7439_tom2liz;chr1:956874-957045 N:0:2:3
AGCTGCCCGCCCCTGGCTGCTGCTCACCTTTGCTGCCTGCTTCCATCTCTCAACCATGGCGACGGTCACAGGAACAGAATTCTTCTTCCCCTTCAGCCCT
+
FFFFFFFFFFFF:FFFFFFFFFFFFFFFFFFFF,FF:F:FFFFF:FFF,F,:FFFFFFFFFF:FFFFFF,FF:F:FFFFFFFFFFFFF:,F:FF::FFFF
@7440_merry2liz;chr1:956874-957045 N:0:2:3
AGGAAGGAGAAGATGGGGACAGAGTCCCCAGAGGGCTGAAGGGGAAGAAGAATTCTGTTCCTGTGACCGTCGCCATGGTTGAGAGATGGAAGCAGGCAGC
+
FFFFFFFFFFFFFFFFFFFFFFFFFFFFFFFFFFFFFFFFFFFFFFFFFFFFFFFFFFFFFFFFFFFFFFFFFFFFFFFFFFFFFFFFFFFFFFFFF:FF
@7441_tom2liz;chr1:956874-957045 N:0:2:3
CAGAGGGCTGAAGGGGAAGAAGAATTCTGTTCCTGTGACCGTCGCCATGGTTGAGAGATGGAAGCAGGCAGCAAAGGTGAGCAGCAGCCAGGGGCGGGCA
+
FFFFFFFFFFFFFFFFFFFFFFFFFFFFFFFFFFFFFFFFF:FFFFFFFFFFFFFFFF:FFFFFFFFFFFFFFFFFFFFFFFFFFFFFFFFFFFFFFFFF
@7442_merry2liz;chr1:956874-957045 N:0:2:3
ACCTTTGCTGCCTGCTTCCATCTCTCAACCATGGCGACGGTCACAGGAACAGAATTCTTCTTCCCCTTCAGCCCTCTGGGGACTCTGTCCCCATCTTCTC
+
FFFFFFFFFFFFFFFFFFFFFFFFFFFFFFFFFFFFFFFFFFFFFFFFFFFFFFFFFFFFFFFFFFFFFFFFFFFFFFFFFFFFFF:FFFFFF:FFFFFF
@7443_merry2liz;chr1:956874-957045 N:0:2:3
GGCGTGGGCCAAACCAGAAGGGGGGCACTTGTCTCTACACTCTCCTTCAGCTCAGCCTTTCTGTGCAGGAAGCCAGTGAGGAGGAGGATGGAGCGGAGGA
+
FFFFFFFFFFFFF:FFFFFFFFFFFFFFFFFFFFFFF:FFFFFFFFFFFFFFFFFFFFF,F:FFFFFFFFFFFFFFFFFFFFFFFFFFFFFFFFFFFFFF
@7444_tom2liz;chr1:956874-957045 N:0:2:3
AAGAAGAATTCTGTTCCTGTGACCGTCGCCATGGTTGAGAGATGGAAGCAGGCAGCAAAGGTGAGCAGCAGCCAGGGGCGGGCAGCTGGGTGCCCAGGCA
+
FFFF::FFFFFFFFFFFFFFF:FFF:FF:FFFFF:FFF:FFFFFFFF,FF:FFFFF:,FFFFFF,FFFFFFFFFFFFF:FFFFFFFFFFFFFFF:F:FFF
@7445_tom2liz;chr1:956874-957045 N:0:2:3
CCCCTCCCACCAGCACAGCCTCAGGCGCCTCAGGTGAGGCAAGGCCAGATCTCTGCCTGGGCACCCAGCTGCCCGCCCCTCGCTGCTGCTCACCTCAGGT
+
FFFFFFFFFFFFFFFFFFFFFFFFFFFFFFFFFFFFFFFFFFFFFFFFFFFFFFFFFFFFFFFFFFFFFFFFFFFFFFFFFFFFFFFFFFFFFFFFFFFF
@7627_tom1liz;chr1:957079-957293 N:0:2:3
GGAACAGAATTCTTCTTCCCCTTCAGCCCTCTGGGGACTCTGTCCCCATCTTCTCCTTCCTCCGCTCCATCCTCCTCCTCACTGGCTTCCTGCACAGAAA
+
FFFFFFFFFFFFFFFFFF:FFFFFFFFFFFFFFFFFFFFFFFFFFFFFFFFFFFFFFFFFFFFFFFFFFFFFFFFFFFFFFFFFFFFFFFFFFFF:FFFF
@7628_merry2liz;chr1:957079-957293 N:0:2:3
AGTAGACTGACCCTGTAGGCCACTCCCCGCCCCCTCTACTTCCACTTCCCACTGGGGTCGCTGACTTCTGCCTCCTCAGCCGGCGTAAAGGCCGTGCCTC
+
FFFFFFFFFFFFFFFFFFFFFFFFFFFFF:FFFFFFFFFFFFFFFFFFFFFFFFFFFFFFFFFFFFFFFFFFFFFFFFFFFFFFFF:FFFFFFFFFFFFF
@7629_merry2liz;chr1:957079-957293 N:0:2:3
TGAGCACAAAGACCAGCTCTCTCGGCTGAAGGACAGAGACCCCGAGTTCTACAAGTTCCTGCAGGAGAATGACCAGAGCCTGCTAAACTTCAGCGACTCG
+
FFFFFFFFFFFFFFFFFFFFFFFF:FFFFFFFFFFFFFFFFFFFFFFFFFFFFFFFFF::F:,FFFFFFFFFFFFFF:FFFF:FFF,:FF:F:F,FF:FF
@7630_merry2liz;chr1:957079-957293 N:0:2:3
CTGGTTTGGCCCACGCCCTCACCTCCAGCACATCTGGCAGGGAGTGGAAAGGCCCCTCTTCCTCCTCAGAGCTGTCCGAGTCGCTGAAGTTTAGCAGGCT
+
F:FFFFFFFFFFFFFFFFFFFFFFFFFFFFFFFF:F:FFFFFFFFFF:F,FFFFFFFFFFFFFFFFFFFFF:FFFFFFFFFFFFFF,FFFFFFFFFFFFF
@7631_tom1liz;chr1:957079-957293 N:0:2:3
ACTCGGACAGCTCTGAGGAGGAAGAGGGGCCGTTCCACTCCCTGCCAGATGTGCTGGAGGTGAGGGCGTGGGCCAAACCAGAAGGGGGGCACTTGTCTCT
+
FFFF:FFFFFFFFFFFFFFFFFF:FFFFFFFFFFFFFFFFFFFFFFFFFFFFFFFFFFFFFFFFFFFFFFFFFFF,FFFFFFFFFFFFFFFFFFFFFFFF
@7632_merry2liz;chr1:957079-957293 N:0:2:3
CAGATGTGCTGGAGGTGAGGGCGTGGGCCAAACCAGAAGGGGGGCACTTGTCTCTACACTCTCCTTCAGCTCAGCCTTTCTGTGCAGGAAGCCAGTGAGG
+
FF:FFFFFFFFFFFFFFFFFFFFFFFFFFFFFFFFFFFFFFFFF:FFFFFFFFFFFFFFFFFFFFFFFFFFFFFFFFFFFFFFFFFFFFFFFFFFFFFFF
@7633_merry2liz;chr1:957079-957293 N:0:2:3
CCTGTGTAGTGTGTTTGAGGGTATGTTGTAGAGGTTGTTGGGTAGGAGACGTGAGTCTGCCAAAAACGTACCTCCTGGCAATCCTGTCTTGCTAGTTGGT
+
FFF:FFFFFF:FFFFFFFFFFFFFFFFF:FFFFFFFFF:FFFFFFFFFFFFFFFFFF:FFFFFFFFFFFFFFFFFFFFFFFFFFFFFFFFFFFFFFFFFF
@7634_tom1liz;chr1:957079-957293 N:0:2:3
GACTCGGACAGCTCTGAGGAGGAAGAGGGGCCGTTCCACTCCCTGCCAGATGTGCTGGAGGTGAGGGCGTGGGCCAAACCAGAAGGGGGGCACTTGTCTC
+
FFFFFFFFFFFFFFFFFFFFFFFFFFFFFFFFFFFFFFFFFFFFFFFFFFFFFFFFFFFFFF:FFFFFFFFFF:FFFFFFFFFFFFFFFFFFFFFFFFFF
@7635_merry2liz;chr1:957079-957293 N:0:2:3
TGCAGGAACTTGTAGAACTCGGGGTCTCTGTCCTTCAGCCGAGAGAGCTGGTCTTTGTGCTCAGAGGCACGGCCTTTACGCCGGCTGAGGAGGCAGAAGT
+
FFFFFF:FFFFFFFFFFFFFFFFFFFFFFFFFFFFFFFFFFFFFFFFFFFFFFFFFFFFFFFFFFFFFFFFFFFFFFFFFFFFFFFFFFFFFFFFFFFFF
@7636_tom1liz;chr1:957079-957293 N:0:2:3
TGCCTCCTCAGCCGGCGTAAAGGCCGTGCCTCTGAGCACAAAGACCAGCTCTCTCGGCTGAAGGACAGAGACCCCGAGTTCTACAAGTTCCTGCAGGAGA
+
,:FFFFFFFFFFFFFFFFFFFFFFFFFFFFFFFFFFFFFFFFFFFFFFFFFFFFFFFFFFFFFFFFFFFFFFFFFFFFFFFFFF:FFFFFFFFFFF:FFF
@7637_merry2liz;chr1:957079-957293 N:0:2:3
CTCAGCCGGCGTAAAGGCCGTGCCTCTGAGCACAAAGACCAGCTCTCTCGGCTGAAGGACAGAGACCCCGAGTTCTACAAGTTCCTGCAGGAGAATGACC
+
FFFFFFFFFFFFFFFFFFFFFFFFFFFFFFFFFFFFFFFFFFFFFFFFFFF:FFF:FFFFFFFFFFFFFFFFFFFF:FFFFFFFFFFFFFFFFFFFFFFF
@7638_merry2liz;chr1:957079-957293 N:0:2:3
GTAAAGGCCGTGCCTCTGAGCACAAAGACCAGCTCTCTCGGCTGAAGGACAGAGACCCCGAGTTCTACAAGTTCCTGCAGGAGAATGACCAGAGCCTGCT
+
FFFFFFFFFFFFFFFFFFFFFFFFF:FFFFFFFFFFF:FFFFFFFFFFFFFFFFFFFFFFFFFFFFFFFFFFFFFFFFFFFFFFFFFFFFFFFFFFFFFF
@7639_tom1liz;chr1:957079-957293 N:0:2:3
CAGAGCTGTCCGAGTCGCTGAAGTTTAGCAGGCTCTGGTCATTCTCCTGCAGGAACTTGTAGAACTCGGGGTCTCTGTCCTTCAGCCGAGAGAGCTGGTC
+
FFFFFFFFFFFFFFFFF:FFFFFFFFFFFFFFFFFFFFFFFFFFFFFFFFFFFFFFF:FFFFFFFFFFFFFFFFFFFFFFFFFFFFFFFFFFFFFFFFFF
@7640_tom1liz;chr1:957079-957293 N:0:2:3
GAGAGTGTAGAGACAAGTGCCCCCCTTCTGGTTTGGCCCACGCCCTCACCTCCAGCACATCTGGCAGGGAGTGGAACGGCCCCTCTTCCTCCTCAGAGCT
+
::FFFF,:,FFF::F:FFFF,FF,F,FFFF:,::,,:FF:FFF:,FFFFF:F,:FFFFF,F:,FF:F:F:FFFFFFFF,F,FFFF,FFFFF,:FF:F:F,
@7641_merry2liz;chr1:957079-957293 N:0:2:3
GGCAGGGAGTGGAACGGCCCCTCTTCCTCCTCAGAGCTGTCCGAGTCGCTGAAGTTTAGCAGGCTCTGGTCATTCTCCTGCAGGAACTTGTAGAACTCGG
+
FFFFFFFFFFFFFFFFFFFFFFF,FFFFFFFFFFFFFFFFFFFFFFFFFFF:FFFFFFFFFFF:FFFFFFFFFFFFFFFFFFFFFFFFFFFFFFFFFFFF
@7642_tom1liz;chr1:957079-957293 N:0:2:3
CTCAGAGCTGTCCGAGTCGCTGAAGTTTAGCAGGCTCTGGTCATTCTCCTGCAGGAACTTGTAGAACTCGGGGTCTCTGTCCTTCAGCCGAGAGAGCTGG
+
FFFFFFFFFFFFFFFFFFFFFFFFFFFFFFFFFFFFFFFFFFFFFFFFFFFFFFFFFFF:FFFFFFFFFFFFFFFFFFFFFFFF,FFFFFFFFFFFFFFF
@7643_merry2liz;chr1:957079-957293 N:0:2:3
CCAGAGCCTGCTAAACTTCAGCGACTCGGACAGCTCTGAGGAGGAAGAGGGGCCGTTCCACTCCCTGCCAGATGTGCTGGAGGTGAGGGCGTGGGCCAAA
+
FFFFFFFFFFFFFFFFFFFFFFFFFFFFFFFFFFFFF:FF,FFFFF:FFFFFFFFFFF::FFFFFFFFFF:FFFFFF,FFFFFFFFFFFFFFFFFFFFFF
@7644_tom1liz;chr1:957079-957293 N:0:2:3
GCTGTCCGAGTCGCTGAAGTTTAGCAGGCTCTGGTCATTCTCCTGCAGGAACTTGTAGAACTCGGGGTCTCTGTCCTTCAGCCGAGAGAGCTGGTCTTTG
+
FFFFFFFFFFFFFFFFFFFFFFFFFFFFFFFFFFFFFFFFFFFFFFFFFFFFFFFFFFFFFFFFFFFFFFFFFFFFFFFFFFFFFFFFFFFFFFFFFFFF
@7645_merry2liz;chr1:957079-957293 N:0:2:3
AAGGCTGAGCTGAAGGAGAGTGTAGAGACAAGTGCCCCCCTTCTGGTTTGGCCCACGCCCTCACCTCCAGCACATCTGGCAGGGAGTGGAACGGCCCCTC
+
FFFFFFFFF:FFFFFFFFFFFFFFFFFFFFFFFFFFFFFFFFFFFFFFFFFFFFFFFFFFFFFFFFFFFFFFFFFFFFFFFFFFFFFFFFFFFFFFFFFF
@7646_tom1liz;chr1:957079-957293 N:0:2:3
CTTCAGCCGAGAGAGCTGGTCTTTGTGCTCAGAGGCACGGCCTTTACGCCGGCTGAGGAGGCAGAAGTCAGCGACCCCAGTGGGAAGTGGAAGTAGAGGG
+
FFFFFFFFFFFFFFFFFFFFFF:FFFFFFFF,FFFFFFFF:FFFFFFFFFFFFFF:FFFF:FFFFFF:FF,FFFFFFFFFFFF:,FFFFFFFFFFFFFFF
@7647_tom1liz;chr1:957079-957293 N:0:2:3
CACTGGGGTCGCTGACTTCTGCCTCCCCAGCCGGCGTAAAGGCCGTGCCTCTGAGCAAAAAGACCAGCTCTCTCGGCTGAAGGACAGAGACCCCGAGTTC
+
:FFFFFFFFFFFFFF,FF,FFFFF,F,FFFFF:,:::F,FFF:F,FFF,FFFFFFFF,FFFFFFF:FFFF,,,,,,F,F:F:FF:FFFF,FFFF,,F,,:
@7648_tom1liz;chr1:957079-957293 N:0:2:3
TGCCTCCTCAGCCGGCGTAAAGGCCGTGCCTCTGAGCACAAAGACCAGCTCTCTCGGCTGAAGGACAGAGACCCCGAGTTCTACAAGTTCCTGCAGGAGA
+
FFFFFFFFFFFFFFFFFFFFF:FFFFFFFFFFFFFFFFFFFFFFFFFFFFFFFFFFFFFFFFFFFFFFFFFFFFFFFFFFFFF,,:FFFF:FFFFFFF:F
@7649_tom1liz;chr1:957079-957293 N:0:2:3
AGGCTGAGCTGAAGGAGAGTGTAGAGACAAGTGCCCCCCTTCTGGTTTGGCCCACGCCCTCACCTCCAGCACATCTGGCAGGGAGTGGAACGGCCCCTCT
+
FFFFFFFFFFFFFFFFFFFFFFFFFFFFFFFFFFFFFFFFFFFFFFFFFFFFFFFFFFFFFFFFFFFFFFFFFFFFFFFFFFFFFFFFFFFFFFFFFFFF
@7650_merry2liz;chr1:957079-957293 N:0:2:3
CCTCCAGCACATCTGGCAGGGAGTGGAACGGCCCCTCTTCCTCCTCAGAGCTGTCCGAGTCGCTGAAGTTTAGCAGGCTCTGGTCATTCTCCTGCAGGAA
+
FFFFFFFFFFFFFFFFFFFF:FFFFFFFFFFFFFFFFFFFFFFFFF:FFFFFFFFFFFFFFFFFFFFFF:F:FFFFFF:FFF:FFF,FFFFFFFFFFFFF
@7651_tom1liz;chr1:957079-957293 N:0:2:3
TTCCTCCTCAGAGCTGTCCGAGTCGCTGAAGTTTAGCAGGCTCTGGTCATTCTCCTGCAGGAACTTGTAGAACTCGGGGTCTCTGTCCTTCAGCCGAGAG
+
FFFFFFFFFFFFFFFFFFFFFFFFFFFF:FFFFFFFFFFFFFFFFFFFFFFFFFFFFFFFFFFFFFFFFFFFFFFFFFFFFFFFFFFFFFFFFFFFFFFF
@7652_merry2liz;chr1:957079-957293 N:0:2:3
TCCTGCAGGAGAATGACCAGAGCCTGCTAAACTTCAGCGACTCGGACAGCTCTGAGGAGGAAGAGGGGCCGTTCCACTCCCTGCCAGATGTGCTGGAGGT
+
FFFFFFFFFFFFFFFFFFF:FFFFFFFFFFFFFFFFFFFFFFFFF:FFFFFFFFFFFFFFF:FFFFFFFFFFFFFFFFFFFFF,FFFFFFFFFFFFFFFF
@7653_tom1liz;chr1:957079-957293 N:0:2:3
TCTCTCGGCTGAAGGACAGAGACCCCGAGTTCTACAAGTTCCTGCAGGAGAATGACCAGAGCCTGCTAAACTTCAGCGACTCGGACAGCTCTGAGGAGGA
+
:FFFFFFFF:FFF,FFFF:FFFF:FFFFFFFFFFFFFFFFFFFFFFFFFFFFFFF,FFFFFFFFFFFFFFFFFFFFFFF:FFFFFFFFFFFFF:FFFFFF
@7654_tom1liz;chr1:957079-957293 N:0:2:3
GCACATCTGGCAGGGAGTGGAACGGCCCCTCTTCCTCCTCAGAGCTGTCCGAGTCGCTGAAGTTTAGCAGGCTCTGGTCATTCTCCTGCAGGAACTTGTA
+
FFFFFFFFFFFFFFFFFFFFFFFFFFFFFFFFFFFFFFFFFFFFFFFFFFFFFFFFFFFFFFFFFFFFFFFFFFFFFFFFFFFF:F:FFFFF:FFFFFFF
@7655_merry2liz;chr1:957079-957293 N:0:2:3
CGAGAGAGCTGGTCTTTGTGCTCAGAGGCACGGCCTTTACGCCGGCTGAGGAGGCAGAAGTCAGCGACCCCAGTGGGAAGTGGAAGTAGAGGGGGCGGGG
+
FFFFFFFFFFFFFFFFFFFFFFFFFFFFFFFFFFFFFFFFFFFFFFFFFFFFFFFFFFFFFFFFFFFFFFFFFFFFFFFFFFFFFFFFFFF:FFFFFFFF
@7656_tom1liz;chr1:957079-957293 N:0:2:3
GGCCCCTCTTCCTCCTCAGAGCTGTCCGAGTCGCTGAAGTTTAGCAGGCTCTAGTCATTCTCCTGCAGGAACTTGTAGAACTCGGGGTCTCTGTCCTTCA
+
F,F,:FFFFFFFFFFFFFFFFFF::FFFFFFFFFFFFFFFFFFFFFFFFFFF,FFFFFF,:FF,FFFFFFFFFF:FFFFFFFFFFFF:FFFFFFFFFFFF
@7657_merry2liz;chr1:957079-957293 N:0:2:3
GCTCCATCCTCCTCCTCACTGGCTTCCTGCACAGAAAGGCTGAGCTGAAGGAGAGTGTAGAGACAAGTGCCCCCCTTCTGGTTTGGCCCACGCCCTCACC
+
FF:FFFFFFFFFFFFF,FFFFFFFFFFFFFFFFFFFFFFF,F,FF:FFFFFFFFFFFFFFFFF:F:FFFFF:FF:FFFFFFFFFFFFFF,FFF:FFFFFF
@7658_merry2liz;chr1:957079-957293 N:0:2:3
TCCGAGTCGCTGAAGTTTAGCAGGCTCTGGTCATTCTCCTGCAGGAACTTGTAGAACTCGGGGTCTCTGTCCTTCAGCCGAGAGAGCTGGTCTTTGTGCT
+
FFFFFFFFFFFFFFFFFFFFFFFFFFFFFFFFFFFFFFFFFFFFFFFFFFFFFFFFFFFFFFFFFFFFFFFFFFFFFFFFFFFFFFFFFFFFFFFFFFFF
@7659_merry2liz;chr1:957079-957293 N:0:2:3
CCCGCCCCCTCTACTTCCACTTCCCACTGGGGTCGCTGACTTCTGCCTCCTCAGCCGGCGTAAAGGCCGTGCCTCTGAGCACAAAGACCAGCTCTCTCGG
+
FFFFFFFFFFFFFFFFFFFFFFFFFFFFFFFFFFFFF:FFFFFFFFFFFFFFFFFFFFFFFFFFFFFFFFFFFFFFFFFFFFFFFFFFFFFFFFFFFFFF
@7660_merry2liz;chr1:957079-957293 N:0:2:3
AAGGCCGTGCCTCTGAGCACAAAGACCAGCTCTCTCGGCTGAAGGACAGAGACCCCGAGTTCTACAAGTTCCTGCAGGAGAATGACCAGAGCCTGCTAAA
+
FFFFFFFFFFFFFFFFFFFFFFFFFFFFFFFFFFFFFFFFFFFFFFFFFFFFFFFFFFFFFFFFFFFFFFFFFFF:FFFFFFFFF:FFFFFFFFFFFF:F
@7840_tom2liz;chr1:958909-959101 N:0:2:3
TGAAAGAGTAAGTTAAGCTGAAAGGACTGGGGGGCAGAGGTCGGCGATCCTTAGGCCTTGGCCCTGAGACCCCAGGCGAGGTCAGCAACCCAACCGGGGT
+
FFFFFFFFFF:FFFFFFFFFFFFFFFFFFFFFFFFFFFFFFFFFFFFFFFFFFFFFFFFFFFFFFFFFFFFFFFFFFFFFFFFFFFFFFFFFFFFFFFFF
@7841_merry2liz;chr1:958909-959101 N:0:2:3
CGCGTGCTTCCCGTGTCTCCGCTTGTGGAGAATTTTCGGACTCGGATTCGGACTCGGAGTCAAAGCCCGAAGCTAGGAACTCGTCCACCGTCAGCTCCGC
+
FFFFFFFFFFFFFFFFFFFFFFFFFFFFFFFFF:FFFFFFFFFFFFFFFFFFF,FFFFFFFFF:FFF:FFFFFFFFFFFFFFFFFFF:FFFFFFF,FFFF
@7842_merry2liz;chr1:958909-959101 N:0:2:3
AGGGCCGATTTCGCCTCCCGGTGCGTGTCTGTATCCAAGGGGGCTTTTCTTGCTCCTCTCAGCGGGGCTGGGGCGAGCTGGGCGTGCGGGCAGCTTGGAC
+
FFFF,,FF:FF,,FFFFF:FFFF,FF:,FFFFFF::FF:FFFFFF,FF:F,,FFF,:FFFF,:F,F,FFF,F::FF,FF:,FFFFFFFF,:F:,F,,::F
@7843_merry2liz;chr1:958909-959101 N:0:2:3
GCTTCGGGCTTTGACTCCGAGTCCGAATCCGAGTCCGAAAATTCTCCACAAGCGGAGACACGGGAAGCACGCGAGGCTGCCCGGAGTCCGGATAAGCCGG
+
FFFF:FFFFFFFFFFFFFFF:FFFFFFFFFFFFFFFFFFFFFFFFFFFFFFFFFFFFFFFFFFFFFFFFFFFFFFFFFFFFFFF:FFFFFFFFFFFFFFF
@7844_tom2liz;chr1:958909-959101 N:0:2:3
GCTGACGGTGGACGAGTTCCTAGCTTCGGGCTTTGACTCCGAGTCCGAACCCGAGTCCGAAAATTCTCCACAAGCGGAGACACGGGAAGCACGCGAGGCT
+
FFFFFFFFFFFFFFFFFFFFFFFFFFFFFFFFFFFFFFFFFFFFFFFFFFFFFFFFFFFFFFFFFFFFFFFFFFFFFFFFFFFFFFFFFFFFFFFF:FFF
@7845_merry2liz;chr1:958909-959101 N:0:2:3
AAAGCCCGAAGCTAGGAACTCGTCCACCGTCAGCTCCGCCAGGCGCCTGCGGGTCACGCAGGAGTCACAGCTGCCCGCACGCCCAGCTCGCCCCAGCCCC
+
FFFFFFFFFFFFFFFFFFFFFFFFFFFFFFFF:::FFFFFFFFFFFFFFFFFFFFFFFFFFFFFFFFFFFFFFFFFFFFFFFFFFFFFFFFFFFFFFFFF
@7846_tom2liz;chr1:958909-959101 N:0:2:3
CTGGCGGAGCTGACGGTGGACGAGTTCCTAGCTTCGGGCTTTGACTCCGAGTCCGAACCCGAGTCCGAAAATTCTCCACAAGCGGAGACAGGGGAAGCAC
+
FFFFFFFFFFFFF:FFFF::FFFFFF:FFFFFFFFFFFFFFFF::F,FFFFFFFFFFFFFF:FFFFFFFFF:FFFFFFFFFFFFFFF:FF:FF,FFFFFF
@7847_merry2liz;chr1:958909-959101 N:0:2:3
GTCCGAGGGCCGATTTGGCCTCCCGGTGGGTGTCTGTATCCAAGGGGGCTTTTCTTGCTCCTCTCAGCGGGGCTGGGGCGAGCTGGGCGTGCGGGCAGCT
+
F:FFFFFFFFFFFFFFFFFFFFFFFFFFFFFFFFFFFFFFFFFFFFFFFFFFFFFFFFFFFFFFFFF:FFFFFFFFFFFFFFFFFFFFFFFFFFFFFFFF
@7848_tom2liz;chr1:958909-959101 N:0:2:3
AACCTGGCCGAGGGGCTCCCGCCCGGCTTATCCGGACTCCGGGCAGCCTCGCGTGCTTCCCGTGTCTCCGCTTGTGGAGAATTTTCGGACTCGGGTTCGG
+
FFFFFFFFFFFFFFFFFFFFFFFFFFFF,FFFFFFFFFFFFFFFFF,FFFFF::FFFFF:F:FFFFFFFFFFFFFFFFFFFFFF:F:FFFFFFFFFFFFF
@7849_merry2liz;chr1:958909-959101 N:0:2:3
GAGGTCAGCAACCCAACCGGGGTGGGACAGGACGAGCAAGAGGTTCTGCTCACGCATGTCCCCACTAACCTGGCCGAGGGGCTCCCGCCCGGCTTATCCG
+
FFFFFFFFFFFFFFFFFFFFFFFFFFFFFFFFFFFFFFFFFFFFFFFFFFFFFFFFFFFFFFF:FFFFFFFFFFFFFFFFFFFFFFFFFFF:FFFFFFFF
@7850_merry2liz;chr1:958909-959101 N:0:2:3
CAGGCGCCTGGCGGAGCTGACGGTGGACGAGTTCCTAGCTTCGGGCTTTGACTCCGAGTCCGAATCCGAGTCCGAAAATTCTCCACAAGCGGAGACACGG
+
FFFFFFFFFFFF:FFFFFFFFFFFFFFFFF:FFFFFFFFFFFFFF:F:FFFFFFFFFFFFFFFFFFFFFFFFF:FFFFFFFFFF:FFFFFFFFFFFFFFF
@7851_merry2liz;chr1:958909-959101 N:0:2:3
CCGAATCCGAGTCCGAAAATTCTCCACAAGCGGAGACACGGGAAGCACGCGAGGCTGCCCGGAGTCCGGATAAGCCGGGCGGGAGCCCCTCGGCCAGGTT
+
FFFFFFFFFFFFFFFFFFFFFFFFFFFFFFFFFFFFF:FFFFFFFFFFFFFFFFFFFFFFFFFFFFFFFFFFFFFFFFFFFFFFFFFFFFFFFFFFFF,F
@7852_merry2liz;chr1:958909-959101 N:0:2:3
GGGGGCAGAGGTCGGCGATCCTTAGGCCTTGGCCCTGAGACCCCAGGCGAGGTCAGCAACCCAACCGGGGTGGGACAGTACGAGCAAGAGGTTCTGCTCA
+
FFFFFFFFFFF:F::FFFFFFFFFFFFFFFFFFFFFFFFFFFFFFFF:FF:FFFFFFFFFFFFFFFFFFF,FFFF,F:,FFFFFFFFFFFFFFFFF:FFF
@7853_tom2liz;chr1:958909-959101 N:0:2:3
GGTAAGCCGCGGGTCCGAGGGCCGATTTGGCCTCCCGGTGGGTGTCTGTATCCAAGGGGGCTTTTCTTGCTCCTCTCAGCGGGGCTGGGGCGAGCTGGGC
+
FFFFFFF:FFFFFFFFFFFFFFFFFFFFFFFFFFFFFFFFFFFFFFFFFFFFFFFFFFFFFFFFFFFFFFFFFFFFFFFFFFFFFFFFFFFFFFFFFFFF
@7854_merry2liz;chr1:958909-959101 N:0:2:3
CACAAGCGGCGACACGGGAAGCACGCGAGGCTGCCCGGAGTCCGGATAAGCCGGGCGGGAGCCCCTCGGCCAGGTTACTGGGGACATGCGTGAGCAGAAC
+
F,,,:,,,F,:FFF,,F:FF,,F:,:FFFFFFF,,,:F,FF::,,:FFF:,F,:F,::F,,:,,FF::FF:F:,,FF,F,FFFF,F:,F:FFF,F,,F,F
@7855_tom2liz;chr1:958909-959101 N:0:2:3
CAACCCAACCGGGGTGGGACAGGACGAGCAAGAGGTTCTGCTCACGCATGTCCCCACTAACCTGGCCGAGGGGCTCCCGCCCGGCTTATCCGGACTCCGG
+
FFFFFFFFFFFFFFFFFFFFFFFFFFFFFFFFFFFFFFFFFFFFFFFFFFFFFFFFFFFFFFFFFFFFFFFFFFFFFFFFFFFFFFFFFFFFFFFFFF:F
@7856_tom2liz;chr1:958909-959101 N:0:2:3
CTCCCGGTGGGTGTCTGTATCCAAGGGGGCTTTTCTTGCTCCTCTCAGCGGGGCTGGGGCGAGCTGGGCGTGCGGGCAGCTGTGACTCCTGCGTGACCCG
+
FFFFFFF:FFFFFFFFFFFFFFFFFFFFF:FFFFFFFFFFF:FFFFFFFFFFF:FFFFFFFFF,FFFFFFFFFFFFF,FFFFF,FFFFF:FF:FFFFFFF
@7857_tom2liz;chr1:958909-959101 N:0:2:3
CAGGAGCTCAGTAAACATCGGATGAAAGAGTAAGTTAAGCTGAAAGGACTGGGGGGCAGAGGTCGGCGATCCTTAGGCCTTGGCCCTGAGACCCCAGGCG
+
FFFFFFFFFFFFFFFFFFFFFFFFFFFFFFFFFFFFFFFFFFFFFFFFFFFFFFFFFFFFFFFFFFFFFFFFFFFFFFFFFFFFFFFFFFFFFFFFFFFF
@7858_tom2liz;chr1:958909-959101 N:0:2:3
CGAGGTCAGCAACCCAACCGGGGTGGGACAGGACGAGCAAGAGGTTCTGCTCACGCATGTCCCCACTAACCTGGCCGAGGGGCTCCCGCCCGGCTTATCC
+
FFFFFFFF:FFFFFFFFFFFFFFFFFFFFFFFFFFFFFFFFFFFFFFFFFFFFFFFFFFFFFFFFFFFFFFFFFFFFFFFFFFFFFFFFFFFFFFFFFFF
@7859_merry2liz;chr1:958909-959101 N:0:2:3
CCAAGGGGGCTTTTCTTGCTCCTCTCAGCGGGGCTGGGGCGAGCTGGGCGTGCGGGCAGCTGTGACTCCTGCGTGACCCGCAGGCGCCTGGCGGAGCTGA
+
FFFFFFFFFFFFFFFFFFFFFFFFFFFFFFFFFFFFFFFFFFFFFFFFFFFFFFFFF:FFFFFFFFFFFFFFFFFFFFFFFFFFFFFFFFFFFFFFFF:F
@7860_merry2liz;chr1:958909-959101 N:0:2:3
CTGACGGTGGACGAGTTCCTAGCTTCGGGCTTTGACTCCGAGTCCGAATCCGAGTCCGAAAATTCTCCACAAGCGGAGACACGGGAAGCACGCGAGGCTG
+
FFFFFFFFFFFFFFFFFFFFFFFFFFFFFFFFFFFFFFFFFFFFFFFFFFFFFFFFFFFFFFFFFFFFFFFFFFFFFFFFFFF:FFFFFFFFFFFFFFFF
@7861_tom2liz;chr1:958909-959101 N:0:2:3
GGGGCTCCCGCCCGGCTTATCCGGACTCCGGGCAGCCTCGCGTGCTTCCCGTGTCTCCGCTTGTGGAGAATTTTCGGACTCGGGTTCGGACTCGGAGTCA
+
FFFFFFFFFF:FFFFFFFFFFFFFFFFFFFFFFFFFFFFFFFFFFFFFFFFFFFFFFFF:FFFFFFFFFFFFFFFFFFFF:FFFF::FFFF:FFFFFFFF
@7862_tom2liz;chr1:958909-959101 N:0:2:3
TCGGGCTTTGACTCCGAGTCCGAACCCGAGTCCGAAAATTCTCCACAAGCGGAGACACGGGAAGCACGCGAGCCTGCCCGGAGTCCGGATAAGCCGGGCG
+
F:FFF:FFF:FFFFF,FFFFFFFFFF,F:FFFFFFFFFFFFFFFFFFFF:FFF,FFFFF:FFF:FFFFFFFF,FF:FFFF:FFFFFF:FFFF:FF:FFFF
@7863_tom2liz;chr1:958909-959101 N:0:2:3
GAGCTGACGGTGGACGAGTTCCTAGCTTCGGGCTTTGACTCCGAGTCCGAACCCGAGTCCGAAAATTCTCCACAAGCGGAGACACGGGAAGCACGCGAGG
+
FFFFFFFFFFFFFFFFFFFFFFFFFFFFFFFFFFFFFFFFFFFFFFF:FFFFFFFFFFFFFFFFFFFFFFFFFFFFFFFFFFFFFFFFFFFFFFFFFFFF
@7864_merry2liz;chr1:958909-959101 N:0:2:3
CATGGCAGCTGCGGGGAGCCGCAAGAGGTAAGCCGCGGGTCCGAGGGCCGATTTGGCCTCCCGGTGGGTGTCTGTATCCAAGGGGGCTTTTCTTGCTCCT
+
FFFFFFFFFFFFFFFFFFFFFFFFFFFFFFFFFFFF:FFFFF:FFFFFFFFFFFFFFFFFFFFFFFFFFFFFFFFFFFFFFFFFFFFFFFFF:FFFFFFF
@7865_tom2liz;chr1:958909-959101 N:0:2:3
TCCGGACTCCGGGCAGCCTCGCGTGCTTCCCGTGTCTCCGCTTGTGGAGAATTTTCGGACTCGGGTTCGGACTCGGAGTCAAAGCCCGAAGCCAGGAACT
+
FFFF,FFFFFFFFFFFFFFFFF:FFFFF:F:FFFF::F:FF,FFFFF:F,FF,F,F,FF,FFFFF:FFFFFFFF:FFFFFFFFF,,FFFFFF,FF:,FFF
@7866_tom2liz;chr1:958909-959101 N:0:2:3
GAGCAAGAGGTTCTGCTCACGCATGTCCCCACTAACCTGGCCGAGGGGCTCCCGCCCGGCTTATCCGGACTCCGGGCAGCCTCGCGTGCTTCCCGTGTCT
+
:F::FFFFFFFFFFF:::F:FFF:FFFF::FFF:,FFFFFFFFFFFFFFFFF:FFFFFFFFF:FFFF:FFFFFFFFF,FFFFFFFFFFFF,:F:FFFFFF
@7867_merry2liz;chr1:958909-959101 N:0:2:3
GACTCCTGCGTGACCCGCAGGCGCCTGGCGGAGCTGACGGTGGACGAGTTCCTAGCTTCGGGCTTTGACTCCGAGTCCGAATCCGAGTCCGAAAATTCTC
+
FFFFFFFFFFFFFFFFFFFFFFFFFFFFFFFFFFFFFFFFFFFFFFFFFFFFFFFFFFFFFFFFFFFFFFFFFFFFFF:FFFFFFFFFF:F:FFFFFFFF
@7868_merry2liz;chr1:958909-959101 N:0:2:3
ACAGGAGCTCAGTAAACATCGGATGAAAGAGTAAGTTAAGCTGAAAGGACTGGGGGGCAGTGGTCGGCGATCCTTAGGCCTTGGCCCTGAGACCCCAGGC
+
,F:F:FFFF,FFFFFFFFFFFFFFFFFFFF::FFFFFF,,FFFFF:FFFFFFFFFFF:FF,FFF:FFFFFF,F,F:F:FFFF::,FFF,FFFFF::FF:F
@7869_merry2liz;chr1:958909-959101 N:0:2:3
AAGGGGGCTTTTCTTGCTCCTCTCAGCGGGGCTGGGGCGAGCTGGGCGTGCGGGCAGCTGTGACTCCTGCGTGACCCGCAGGCGCCTGGCGGAGCTGACG
+
FFFFFFFFFFFFFFFFFFFFFFFFFFFFFFFFFFFFFFFFFFFFFFFFFFFF:FF,FFFFFFFFFFFFFFFFFFFFFFFFFFFFFFFFFFFFFFFFFFFF
@7870_merry2liz;chr1:958909-959101 N:0:2:3
ACGCATGTCCCCACTAACCTGGCCGAGGGGCTCCCGCCCGGCTTATCCGGACTCCGGGCAGCCTCGCGTGCTTCCCGTGTCTCCGCTTGTGGAGAATTTT
+
FFFFFFFFFFFFFFFFFFFFFFFFFFFFFFFFFFFFFFFFFFFFFFFFFFFFFFFFFFFFFFFFFFFFFFFFFFFFFFFFFFFFFFFFFFF::FFFF:FF
@7871_tom2liz;chr1:958909-959101 N:0:2:3
TTCCCGTTTCTCCGCTTGTGGAGAATTTTCGTACTCGGGTTCGGACTCGGAGTCAAAGCCCGAAGCTAGGAACTCGTCCACCGTCAGCTCCGCCAGGCGC
+
F:FFFF,,:FF,FF:FFFFFFF,FFF,FFFF:FFF,F:FF,FFFFFFFFFFFFFFFFFFFFFFFFFFF,FFFFFFFFF,FFFFFFFF,FFFFFFFFFFFF
@7872_merry2liz;chr1:958909-959101 N:0:2:3
ACGCGAGGCTGCCCGGAGTCCGGATAAGCCGGGCGGGAGCCCCTCGGCCAGGTTAGTGGGGACATGCGTGAGCAGAACCTCTTGCTCGTCCTGTCCCACC
+
FFFFFFFFFFFFFFFFFFFFFF:FFFFFFFFFFFFFFFFFFFFFFFFFFFFFFFFFFFFFFFFFFFFFFFFFFFFFFFFFFFFFF:FFFFFFFFFFFFFF
@7873_tom2liz;chr1:958909-959101 N:0:2:3
CTTATCCGGACTCCGGGCAGCCTCGCGTGCTTCCCGTGTCTCCGCTTGTGGAGAATTTTCGGACTCGGGTTCGGACTCGGAGTCAAAGCCCGAAGCTAGG
+
FFFFFFFFFFFFFFFFF:FFFFFFFFFFFFFFFFFFFFFFFFFFFFFFFFFFFFFFFFFFFFFFFFFFFFFF:FFFFFFFFFFFFFF,FFFFFFFFF,,F
@7874_tom2liz;chr1:958909-959101 N:0:2:3
CGGTGGACGAGTTCCTAGCTTCGGGCTTTGACTCCGAGTCCGAACCCGAGTCCGAAAATTCTCCACAAGCGGAGACACGGGAAGCACGCGAGGCTGCCCG
+
F:FFFFFFFFFFFFFFFFFFFFFFFFFFFFFFFF:FFFFFFFFFFFFFFFFFFFFFFFFF:FFFFFFFFFFFFFFFFFFFFFFFFFFFFFFFFFFFFFFF
@7875_tom2liz;chr1:958909-959101 N:0:2:3
TTGGCACGGAACAGGAGCTCAGTAAACATCGGATGAAAGAGTAAGTTAAGCTGAAAGGACTGGGGGGCAGAGGTCGGCGATCCTTAGGCCTTGGCCCTGA
+
FFFFFFFFFFFFFFFFFFFFFFFFFFFFFFFFFFFFFFFFFFF:FFFFFFFFFFFFFFFFFFFFFFFFFFFFFFFFFFFFFFFFFFFFFFFFFFFFFFF:
@8062_merry1liz;chr1:959195-959260 N:0:2:3
CGGATTCGGACTCGGAGTCAAAGCCCGAAGCTAGGAACTCGTCCACCGTCAGCTCCGCCAGGCGCCTGCGGGTCACGCAGGAGCCACAGCTGCCCGCACG
+
F:::,,,,,:,::FF,FF:FF,::F:FF:FFFFFFF::FFFFF,F:FF,::FFFFFFFFFFFFFFFFFFFFF:FF:FFF:FF:,F:FF:FFFFFFFFFFF
@8063_merry1liz;chr1:959195-959260 N:0:2:3
GCCCCGCTGAGAGGAGCAAGAAAAGCCCCCTTGGATACAGACACCCACCGGGAGGCCAAATCGGCCCTCGGACCCGCGGCTTACCTCTTGCGGCTCCCCG
+
FFFFFFFFFFFFFFFFFFFFFFFFFFFFFFFFFFFFFFFFFFFFFFFFFFFFFFFFFFFFFFFFFFFFFFFFFFFFFFFFFFFFFFFFFFFFFFFFFFFF
@8064_tom2liz;chr1:959195-959260 N:0:2:3
GGCGCGGCGGGGCGGGGAAAGGGGCTGGGCCTGGGCGGCGGAAGTGCGCAGCCGCGCGGCATTCTGGGGCCGGAAGTGGGGTGCACGCTTCGGGTTGGTG
+
F:F,FFFF,:F:FF,F::FF,FF:,,FF,,:FFFFFF,FFF:FF,FFF,F,FFF,:F,FFFFFF,FFF,FFFFFF::,,F:FF,,FFFFFFFFFFFFF,,
@8065_tom2liz;chr1:959195-959260 N:0:2:3
GGTCGGAGAACCATAGAGCCACTCGGCTGTGCGTGGCGCGGCGGGGCGGGGAAAGGGGCGGGGCCTGGGCGGCGGAAGTGCGCAGCCGCGCGGCATTCTG
+
FF,,,:FFFFF,:FFFFFF,,F:,FFFFF,FFFFFFF,:F,FFF,F,:FFFFF,F:FF,FFFFF:FFFFFF:FF,FFFFFFFFFFFF:F:F:FFFFF:F:
@8066_tom2liz;chr1:959195-959260 N:0:2:3
AGCCCCGCTGAGAGGAGCAAGAAAAGCCCCCTTGGATACAGACACCCACCGGGAGGCCAAATCGGCCCTCGGACCCGCGGCTTACCTCTTGCGGCTCCCC
+
FFFFFFFFFFFFFFFFFFFFFFFFFFFFFFFFFFFFFFFFFFFFFFFFFFFFFFFFFFFFFFFFFFFFFFFFFFFFFFFFFFFFFF:FFFFFFFFFFFFF
@8067_merry1liz;chr1:959195-959260 N:0:2:3
GCAGCTGCCATGACACCAACCCGAAGCGTGCACCCCACTTCCGGCCCCATAATGCCGCGCGGCTGCGCACTTCTGCCGCCCAGGCCCCGCCCCTTTCCCC
+
:FF:FFFFFFFF,FFFFFFFFFF:FFFFFFFFFFFF:FFFFFFFFFFFFFFFF,FFFFFFFFFFFFFFFFFF:,F:FFFFFFFFFFFFFFFFFFFF:FFF
@8068_tom2liz;chr1:959195-959260 N:0:2:3
GGAGTCACAGCTGCCCGCACGCCCAGCTCGCCCCAGCCCCGCTGAGAGGAGCAAGAAAAGCCCCCTTGGATACAGACACCCACCGGGAGGCCAAATCGGC
+
FFFFFF:F:FFFFFFFFFFFFFFFFFFFFFFFFFFFFFFFFFFFFFFFFFFFFFFFFFFFFFFFFFFFFFFFFFFFFFFFFFFFFFFFFFFFFFFFFFFF
@8069_tom2liz;chr1:959195-959260 N:0:2:3
CGCAGCCGCGCGGCATTCTGGGGCCGGAAGTGGGGTGCACGCTTCGGGTTGGTGTCATGGCAGCTGCGGGGAGCCGCAAGAGGTAAGCCGCGGGTCCGAG
+
FFFFFFFFFFFFFFFFFFFFFFFFFFFF:FFFFFFFFFF:F:FFFFFFFFFFFFFFFFFFFFFFFFFFFFF:FFFFFFFFFFFFFFFFFFFFFFFFFFFF
@8070_tom2liz;chr1:959195-959260 N:0:2:3
CCGCCCTGAGGCCGCCGGCGTTGCGGTCGGAGAACCATAGAGCCACTCGGCTGGGCGTGGCGCGGCGGGGCGGGGAAAGGGGCGGGGCCTGGGCGGCGGA
+
FFFFFFFFFFFFFFFFFFFFFFFFFFFFFF:FFFFFFFFFFFFFFFFFFFFFFFFFFFF,FFFFFFFFFFFFFFFFFFFFFFFFFFFFFFFFF:FFFFFF
@8071_tom2liz;chr1:959195-959260 N:0:2:3
ACCGGGGCTGCCCGCACCGAGCACGCGAACGCGCCCTCCCGCCCTGAGGCCGCCGGCGTTGCGGTCGGAGAACCATAGAGCCACTCGGCTGGGCGTGGCG
+
FFFFFFFFFFFFFFFFFFFFFFFFFFFFFFFFFFFFFFFFFFFF:FFFFFFFF,FFFFFFFFFFFFFFFFFFFFFFFFFFFFFFFFFFFFF:FFFFFFFF
@8072_tom2liz;chr1:959195-959260 N:0:2:3
TCTGGGGCCGGAAGTGGGGTGCACGCTTCGGGTTGGTGTCATGGCAGCTGCGGGGAGCCGCAAGAGGTAAGCCGCGGGTCCGAGGGCCGATTTGGCCTCC
+
FFFFFFFFFFFFFFFFFFFFFFFFFFFFFFFFFF,FFFFFFFFFFFFFFFFFFFFFFFFFFFFFFFFFFFFFFFFFFFFF:FFFFFFFFFFFFFFFFFFF
@8073_tom2liz;chr1:959195-959260 N:0:2:3
CTTGGATACAGACACCCACCGGGAGGCCAAATCGGCCCTCGGACCCGCGGCTTACCTCTTGCGGCTCCCCGCAGCTGCCATGACACCAACCCGAAGCGTG
+
FFFFFFFFFFFFFFFFFFFFFFFFFFFFFFFFFFFFFFFFFFFFFFFFFFFFFFFFFFFFFFFFFFFFFFFFFFFFFFFFFFFFFFFFFFFFFFFFFFFF
@8074_merry1liz;chr1:959195-959260 N:0:2:3
GCGTGGCGCGGCGGGGCGGGGAAAGGGGCGGGGCCTGGGCGGCGGAAGTGCGCAGCCGCGCGGCATTCTGGGGCCGGAAGTGGGGTGCACGCTTCGGGTT
+
F:FFFFFFFFFFFFFFFFFFFFFFFFFFFFFFFFFFFFFFFFFFFFFFFFFFFFFFFFFFFFFFFFFFFFFFFFFFFFFFFFFFFFFFFFFFFFFFFFFF
@8075_tom2liz;chr1:959195-959260 N:0:2:3
GAGCACGCGAACGCGCCCTCCCGCCCTGAGGCCGCCGGCGTTGCGGTCGGAGAACCATAGAGCCACTCGGCTGGGCGTGGCGCGGCGGGGCGGGGAAAGG
+
FFFFFFFFFFFFFFFFFFFFFFFFFFFFFFFFFFFFFFFFFFFFFFFFFFFFFFFFFFFFFFFFFFFFFFFFFFFFFFFFFFFFFFFFFFFF:FFFFFFF
@8076_merry1liz;chr1:959195-959260 N:0:2:3
GGAAGTGGGGTGCACGCTTCGGGTTGGTGTCATGGCAGCTGCGGGGAGCCGCAAGAGGTAAGCCGCGGGTCCGAGGGCCGATTTGGCCTCCCGGTGGGTG
+
FFFFFFFFFFFFFFFF,:FFFFFFFFF,FFFFFFFFFFFFFFFFFFFFFFFFFFFFFFFFFFFFFFFFFFFFFFFFFFFFFFFFFFFFFFFFFFFFFFFF
@8077_merry1liz;chr1:959195-959260 N:0:2:3
ACTCGGCTGGGCGTGGCGCGGCGGGGCGGGGAAAGGGGCGGGGCCTGGGCGGCGGAAGTGCGCAGCCGCGCGGCATTCTGGGGCCGGAAGTGGGGTGCAC
+
:FF::FFFFFFFFFFFFFF:FFFF:FF,F,F:,:FF:FFFFFF,:FF:FFFFFFF,F:FFFFFFFFFFF:F,::FFFFFFF::FFFFFFFFF,FFFF:,,
@8078_merry1liz;chr1:959195-959260 N:0:2:3
GCGGGGCCTGGGCGGCGGAAGTGCGCAGCCGCGCGGCATTCTGGGGCCGGAAGTGGGGTGCACGCTTCGGGTTGGTGTCATGGCAGCTGCGGGGAGCCGC
+
FFFFFFFFFFFFFFFFFFFFFFFFF:FFFFFFFFFFF:FFFFFFFFFFFFFFFFFFFFFFFFFFFFFFFFFFFFFFFFFFFFFFFFFFFFFF:FF,FFFF
@8079_tom2liz;chr1:959195-959260 N:0:2:3
GCGGGGCGGGGAAAGGGGCGGGGCCTGGGCGGCGGAAGTGCGCAGCCGCGCGGCATTCTGGGGCCGGAAGTGGGGTGCACGCTTCGGGTTGGTGTCATGG
+
F:,FFFFFFFFFFFFFFFFFFFFFFFFFFFFFFFFFFFFFFFFFFFFFFFFFFFFFFFFFFFFFFFFFFFFFFFFFFFFFFFFFFFFFFFFFFFFFFFFF
@8080_merry1liz;chr1:959195-959260 N:0:2:3
GGCGGGGCCTGGGCGGCGGAAGTGCGCAGCCGCGCGGCATTCTGGGGCCGGAAGTGGGGTGCACGCTTCGGGTTGGTGTCATGGCAGCTGCGGGGAGCCG
+
FFFFFFFFFFFFFFFFFFFFFFFFFFFFFFFFF:FFFFFFFFFFFFFFF:FFFFFFFFFFFFFFFFFFFFFFFFFFFFFFFFFFFFFFFFFFFFFFFFFF
@8081_tom2liz;chr1:959195-959260 N:0:2:3
AGCTCGCCCCAGCCCCGCTGAGAGGAGCAAGAAAAGCCCCCTTGGATACAGACACCCACCGGGAGGCCAAATCGGCCCTCGGACCCGCGGCTTACCTCTT
+
FFFFFFFFFFFFFFF:FFFFFFFFFFFFFFFFFFF:FFFFFFFFFFFFFFFFF:FFFFFFFFFFFFFFFFFFFF:FFFFFFFFFFFFFFFFFFFFFFFFF
@8082_tom2liz;chr1:959195-959260 N:0:2:3
GTGCGCAGCCGCGCGGCATTCTGGGGCCGGAAGTGGGGTGCACGCTTCGGGTTGGTGTCATGGCAGCTGCGGGGAGCCGCAAGAGGTAAGCCGCGGGTCC
+
FFFFFFFFFFFFFFFFFFFFFFFFFFFFFFFFFFFFFFFFFFFFFFFFFFFFFFFFFFFFFFFFFFFFFFFFFFFFFFFFF:FFFFFFFFFFFFFFFFFF
@8083_merry1liz;chr1:959195-959260 N:0:2:3
CGGAGAACCATAGAGCCACTCGGCTGGGCGTGGCGCGGCGGGGCGGGGAAAGGGGCGGGGCCTGGGCGGCGGAAGTGCGCAGCCGCGCGGCATTCTGGGG
+
:FFFFFFFFFFFFFFFFFF:FFFFFFFFFFFFFFFFFFFFFFFFFFFFFFFFFFFFFFFFFFFFFFFFFFFFFFFFFFFFFFFFFFFFFFFFFFFFFFFF
@8084_tom2liz;chr1:959195-959260 N:0:2:3
CCCTCCCGCCCTGAGGCCGCCGGCGTTGCGGTCGGAGAACCATAGAGCCACTCGGCTGGGCGTGGCGCGGCGGGGCGGGGAAAGGGGCGGGGCCTGGGCG
+
FFFFFFFFFF:FFFFFFF:FFFFFFF,FFFFF,FFF:FF,FFFF,FF,:F:,F:F:FFFFF:,:FF:FFFF,:,FFFFFF:FFFF:FFF,FFFF:FF,FF
@8085_tom2liz;chr1:959195-959260 N:0:2:3
GGGGCCTGGGCGGCGGAAGTGCGCAGCCGCGCGGCATTCTGGGGCCGGAAGTGGGGTGCACGCTTCGGGTTGGTGTCATGGCAGCTGCGGGGAGCCGCAA
+
FFFFFFFFFFFFFFFFFFFFFFFFFFFFFFFFFF:FFFFFFFFFFFFFFFFFFFFFFFFFFFFF,FFFFFFFFFFFFFFFFF::FFFFFFFFFFFFFFFF
@8086_tom2liz;chr1:959195-959260 N:0:2:3
GGGGAGCCGCAAGAGGTAAGCCGCGGGTCCGAGGGCCGATTTGGCCTCCCGGTGGGTGTCTGTATCCAAGGGGGCTTTTCTTGCTCCTCTCAGCGGGGCT
+
FFFFFFFFFFFFFF:FFFFFFFFFFFFFFFFFFFFFFFFFFFFFFFFFFFFFFFFFFFFFFFFFFFFFFFFFFFFFFFFFFFFFFFFFFFFFFFFFFFFF
@8087_tom2liz;chr1:959195-959260 N:0:2:3
TCGTCCACCGTCAGCTCCGCCAGGCGCCTGCGGGTCACGCAGGAGTCACAGCTGCCCGCACGCCCAGCTCGCCCCAGCCCCGCTGAGATGAGCAAGAAAA
+
FFFFFF,FF:FFF,F:FFFFFF:FFFFFFFFFFFFFFFFFFFFFFFFFFF:FFFFFFFFFFFFFFF:FFF:FFFFF:FFFFFFFFFFF,F:FFFFFFFFF
@8088_merry1liz;chr1:959195-959260 N:0:2:3
CCCGAAGCTAGGAACTCGTCCACCGTCAGCTCCGCCAGGCGCCTGCGGGTCACGCAGGAGTCACAGCTGCCCGCACGCCCAGCTCGCCCCAGCCCCGCTG
+
FFFFFFFFFFFFFFFFFFFFFFFFFFFFFFFFFFFFFFFFFFFFFFFFFFFFFFFFFFFFFFFFFFFFFFFFFFFF:FFFFFFFFFFFFFFFFFFFFFFF
@8089_tom2liz;chr1:959195-959260 N:0:2:3
CATAGAGCCACTCGGCTGGGCGTGGCGCGGCGGGGCGGGGATAGGGGCGGGGCCTGGGCGGCGGAAGTGCGCAGCCGCGCGGCATTCTGGGGCCGGAAGT
+
,,FFFFFF,FFFFF::FFF:FFFFFFF::FF,FFFFF:FFF,F,F:,,F:F::F:,FF,FFFF:FFFFFFF:FF:F,F:FFFFF,FFFFFFFF,,F:,FF
@8090_merry1liz;chr1:959195-959260 N:0:2:3
CGCGGCGGGGCGGGGAAAGGGGCGGGGCCTGGGCGGCGGAAGTGCGCAGCCGCGCGGCATTCTGGGGCCGGAAGTGGGGTGCACGCTTCGGGTTGGTGTC
+
FFFFFFFFF:FFF:FFFFFFFFFFFFFFFF:FFF,FFFFFFFFF:FFFFF,FFFFFFFFFFFFFFF:FFFFFFFFFFFFFFFF::FFFFFFFFFFFFFFF
@8091_merry1liz;chr1:959195-959260 N:0:2:3
AGGAACTCGTCCACCGTCAGCTCCGCCAGGCGCCTGCGGGTCACGCAGGAGTCACAGCTGCCCGCACGCCCAGCTCGCCCCAGCCCCGCTGAGAGGAGCA
+
FFFFFFFFFFFFFFFFFFFFFFFFFFFFFFFFFFFFFFFFFF:FFFFFFFFFFFFFFFFFFFFFFFFFFFFFFFFFFFFFFFFFFFFF:FFFFFFFFFFF
@8092_merry1liz;chr1:959195-959260 N:0:2:3
GCGCGGCATTCTGGGGCCGGAAGTGGGGTGCACGCTTCGGGTTGGTGTCATGGCAGCTGCGGGGAGCCGCAAGAGGTAAGCCGCGGGTCCGAGGGCCGAT
+
FFFFFFFFFFFFFFFFFFFFFFFFFFFFFFFFFFFFFFFFFFFFFFFFFFFFFFFFFFFFFFFFFFFFFFFFFFFFFFFFFFFFFFFFFFFFFFFFFFFF
@8093_merry1liz;chr1:959195-959260 N:0:2:3
CGCAGGAGTCACAGCTGCCCGCACGCCCAGCTCGCCCCAGCCCCGCTGAGAGGAGCAAGAAAAGCCCCCTTGGATACAGACACCCACCGGGAGGCCAAAT
+
F:FFFFFFFFFFFFFFFFFFFFFFFFFFFFFFFFFFFFFFFFFFFFFFFFFFFFFFFFFFFFFFFFFFFFFFFFFFFFFFFFFFFFFFFFFFFFFFFFFF
@8094_tom2liz;chr1:959195-959260 N:0:2:3
AGCTCGCCCCAGCCCCGCTGAGAGGAGCAAGAAAAGCCCCCTTGGATACAGACACCCACCGGGAGGCCAAATCGGCCCTCGGACCCGCGGCTTACCTCTT
+
FFFFFFFFFFFFFFFFFFFFFFFFFFFFFFFFFFFFFFFFFFFFFFFFFFFFFFFFFFFFFFFFFFFFFFFFFFFFFFFFFFFFFFFFFFFFFFFFFFFF
@8095_merry1liz;chr1:959195-959260 N:0:2:3
CATGGCAGCTGCGGGGAGCCGCAAGAGGTAAGCCGCGGGTCCGAGGGCCGATTTGGCCTCCCGGTGGGTGTCTGTATCCAAGGGGGCTTTTCTTGCTCCT
+
FFFFFFFFFFFFFFFFFFFFFFFFFFFFFFFFFFFFFFFFFFFFFFFFFFFFFFFFFFFFFFFFFFFFFFFFFFFFFFFFFFFFFFFFFFFFFFFFFFFF
@8096_tom2liz;chr1:959195-959260 N:0:2:3
CGCCAGGCGCCTGCGGGTCACGCAGGAGTCACAGCTGCCCGCACGCCCAGCTCGCCCCAGCCCCGCTGAGAGGAGCTAGAAAAGCCCCCTTGGATACAGA
+
FFFFFF,FFFFFFFFFFFFFF:F:FFFF:FFFFF::FFFFFFFFFFF:FFFFFFFFFFFFFFFF:FFFFF:FFFFF,FFFF:FFF:FFFFFFFFFFFFFF
@8097_merry1liz;chr1:959195-959260 N:0:2:3
AGGCCAAATCGGCCCTCGGACCCGCGGCTTACCTCTTGCGGCTCCCCGCAGCTGCCATGACACCAACCCGAAGCGTGCACCCCACTTCCGGCCCCAGAAT
+
F:FFFFFFFFFFF:FF:FFFFF:FF,FF::FFFFFFFFFF:FFFFFFFFFF:FFFFFF::F:FF,FFFFFFFFFFF:FFFFFFFFFFFFFFFFFFF:FFF
@8098_tom2liz;chr1:959195-959260 N:0:2:3
TAGAGCCACTCGGCTGGGCGTGGCGCGGCGGGGCGGGGAAAGGGGCGGGGCCTGGGCGGCGGAAGTGCGCAGCCGCGCGGCATTCTGGGGCCGGAAGTGG
+
FFFFFFFFFFFFFFFFFFFF:FFFFFFFFFFFFFF:FFFFFFFFFFFFFFFFFFFFFFFFFFFFFFFFFFFFFFFFFFFFFFFFFFFFFFFFFFFFFFFF
@8099_tom2liz;chr1:959195-959260 N:0:2:3
GCAAGAAAAGCCCCCTTGGATACAGACACCCACCGGGAGGCCAAATCGGCCCTCGGACCCGCGGCTTACCTCTTGCGGCTCCCCGCAGCTGCCATGACAC
+
FFFFFFFFF:FFFFFFF::FFFFFFFFFFFFFFFFFFFFFFFFFFFFF,FFFFFFFFFFFF:F:FFFFFFFFFFFFFF:FFFF:FFF:FFFFFFFFFF:F
@8100_merry1liz;chr1:959195-959260 N:0:2:3
CGCCGGCGTTGCGGTCGGAGAACCATAGAGCCACTCGGCTGGGCGTGGCGCGGCGGGGCGGGGAAAGGGGCGGGGCCTGGGCGGCGGAAGTGCGCAGCCG
+
:FFFFFFFFFFFFFFFFFF:FFFFFFFFFFFFFFF,FFFFFFFFFFFFFFFFFF:F,FFFFFF:FFFFFFFFFFFFFFFFF,:FFFFFFFFFFFFFFFFF
@8101_merry1liz;chr1:959195-959260 N:0:2:3
AGAAAAGCCCCCTTGGATACAGACACCCACCGGGAGGCCAAATCGGCCCTCGGACCCGCGGCTTACCTCTTGCGGCTCCCCGCAGCTGCCATGACACCAA
+
FFFFFFFFFFFFFFFFFFFFFFFFFFFFFFFFFFFFFFFFFFFFFFFFFFFFFFFFFFFFFFFFFFFFFFFFFFFFFFFFFFFFFFFFFFFFFFFFFFFF
@8102_merry1liz;chr1:959195-959260 N:0:2:3
GCCGGAAGTGGGGTGCACGCTTCGGGTTGGTGTCATGGCAGCTGCGGGGAGCCGCAAGAGGTAAGCCGCGGGTCCGAGGGCCGATTTGGCCTCCCGGTGG
+
FFFFFFFFFFFFFFFFFFFFFFFFFFFFFFFFFFFFFFFFFFFFFFFFFFFFFFFFFFFFFFFFFFFFFFFFFFFFFFFFFFFFFFFFFF:FFFFFFFFF
@8103_tom2liz;chr1:959195-959260 N:0:2:3
CGGGAGGCCAAATCGGCCCTCGGACCCGCGGCTTACCTCTTGCGGCTCCCCGCAGCTGCCATGACACCAACCCGAAGCGTGCACCCCACTTCCGGCCCCA
+
FFFFFFFFFFFFFFFFFFFFFFFFFFFFFFFFFFFFFFFFFFFFFFFFFFFFFFF:FFFFFFFFFFFFFFFFFFFFFFFFFFFFFFFFFFFFFFFFFFFF
@8104_merry1liz;chr1:959195-959260 N:0:2:3
AAAGGGGCGGGGCCTGGGCGGCGGAAGTGCGCAGCCGCGCGGCATTCTGGGGCCGGAAGTGGGGTGCACGCTTCGGGTTGGTGTCATGGCAGCTGCGGGG
+
FFFFFF:FFFFFFFFFFFFFFFFFFFFFFFFFFFFFFFFFFFFFFFFFFFFFFFFFFFFFFFFFFFFFFFFFFFFFFFFFFFFFFFFFFFFFFFFFFFFF
@8105_merry1liz;chr1:959195-959260 N:0:2:3
CGCGAACGCGCCCTCCCGCCCTGAGGCCGCCGGCGTTGCGGTCGGAGAACCATAGAGCCACTCGGCTGGGCGTGGCGCGGCGGGGCGGGGAAAGGGGCGG
+
FFFFFFFFFF:FFFFFFFFFFFFFFFFFFFFFFFFFFFFFFFFFFFFFFFFFFFFFFFFFFFFFFFFFFFFFFFFFFFFFFFFFFFFFFFFFFFFFFF:F
@8106_tom2liz;chr1:959195-959260 N:0:2:3
CACCGAGCACGCGAACGCGCCCTCCCGCCCTGAGGCCGCCGGCGTTGCGGTCGGAGAACCATAGAGCCACTCGGCTGGGCGTGGCGCGGCGGGGCGGGGA
+
FFFFFFFFFFFFFFFFFFFFFFFFFFFFFFFFFFFFFFFFFFFFFFFFFFFFFFF:FFFFFFFFFFFFFFFFFFFFFFFFFFFFFFFFFFFFF:FFFFFF
@8107_merry1liz;chr1:959195-959260 N:0:2:3
AGCCGCAAGAGGTAAGCCGCGGGTCCGAGGGCCGATTTGGCCTCCCGGTGGGTGTCTGTATCCAAGGGGGCTTTTCTTGCTCCTCTCAGCGGGGCTGGGG
+
FFFFFFFFFFFFFFFFFFFFFFFFFFFFFFFFFFFFFFFFFFFFFFFFFFFFFFFFFFFFFFFFFFFFFFFFFFFFFFFFFFFFFFFFFFFFFFFFFFFF
@8108_merry1liz;chr1:959195-959260 N:0:2:3
AAGAAAAGCCCCCTTGGATACAGACACCCACCGGGAGGCCAAATCGGCCCTCGGACCCGCGGCTTACCTCTTGCGGCTCCCCGCAGCTGCCATGACACCA
+
,,:F:FFFFFFFFFFFFFF,,::F:FF:FFFFFFFFFFFFF,FFFF,FFFFFFFFFFFF,:F:FFFFFFFFF:FFFFFFFFFFFFFFFFF:F:FFFF,F:
@8109_tom2liz;chr1:959195-959260 N:0:2:3
CCACCGGGAGGCCAAATCGGCCCTCGGACCCGCGGCTTACCTCTTGCGGCTCCCCGCAGCTGCCATGACACCAACCCGAAGCGTGCACCCCACTTCCGGC
+
FFFFFFFFFFFFFFF::FFFFFFFFFF:FFFFFFFFFFFFFFFFFFFFFFFFFFFFFFFFFFFFFFFFFFFFFFFF:FFFFFFFFFFFFFFFFFFFFFFF
@8110_tom2liz;chr1:959195-959260 N:0:2:3
CCGCTGAGAGGAGCAAGAAAAGCCCCCTTGGATACAGACACCCACCGGGAGGCCAAATCGGCCCTCGGACCCGCGGCTTACCTCTTGCGGCTCCCCGCAG
+
FFFFFFFFFFFFFF:FFFFFFFFFFFFFFFFFFFFFFFFFFFFFFFFFFFFFFFFFFFFFFFFFFFFFFFFFFFFFFFFFFFFFFFFFFFFFFFFFFFFF
@8111_merry1liz;chr1:959195-959260 N:0:2:3
GCGCAGCCGCGCGGCATTCTGGGGCCGGAAGTGGGGTGCACGCTTCGGGTTGGTGTCATGGCAGCTGCGGGGAGCCGCAAGAGGTAAGCCGCGGGTCCGA
+
FFFFFFFFFFFFFFFFFFFFFFFFFFFFFFFFFFFFFFFFFFFFFFFFFFFFFFFFFFFFFFFFFFFFFF:FF,FFFFFFFFFF:FFFFFFFFFFFFFFF
@8112_merry1liz;chr1:959195-959260 N:0:2:3
CGGACTCGGAGTCAAAGCCCGAAGCTAGGAACTCGTCCACCGTCAGCTCCGCCAGGCGCCTGCGGGTCACGCAGAAGTCACAGCTGCCCGCACGCCCAGC
+
FFFFFFFFFFFFFF:FFFFFFFFFFFFFFFFFFFFFFFFFFF:FFFFFFFFFFFFFFFFFFFF:FFFFFFFFFF,FFFFFFFFFFFFFFFFFFFFFFFFF
@8113_merry1liz;chr1:959195-959260 N:0:2:3
GGGCGGCGGAAGTGCGCAGCCGCGCGGCATTCTGGGGCCGGAAGTGGGGTGCACGCTTCGGGTTGGTGTCATGGCAGCTGCGGGGAGCCGCAAGAGGTAA
+
FFFFFFFFFFFFFFFFFFFFFFFFFFF:FFFFFFFF,FFFFFFFFFFFFF:FFFFFFFFFFFFFFFFFFFFF:FFFFFFFFFFFFFFFFFFFFFFFFFFF
@8114_merry1liz;chr1:959195-959260 N:0:2:3
GGTCACGCAGGAGTCACAGCTGCCCGCACGCCCAGCTCGCCCCAGCCCCGCTGAGAGGAGCAAGAAAAGCCCCCTTGGATACAGACACCCACCGGGAGGC
+
FFFFFFF:FFFFFFFFF:FF,F:FFF,FF,,:FFFFFF:FFFFFFF:FFFFFFF:FFFFFFFFF::F:FFFFFFFFF,:FFFFF,,F:FFFFFFFFFF:F
@8115_tom2liz;chr1:959195-959260 N:0:2:3
GCGCGGCGGGGCGGGGAAAGGGGCGGGGCCTGGGCGGCGGAAGTGCGCAGCCGCGCGGCATTCTGGGGCCGGAAGTGGGGTGCACGCTTCGGGTTGGTGT
+
FFFFFFFFFFFFFFFFFFFFFFFFFFFFFFFFFFFFFFFFFFFFFFFFFFFFFFFFFFFFFFFFFFFFFFFFFFFFFFFFFFFFFFFFFFFF:FFFFFFF
@8116_tom2liz;chr1:959195-959260 N:0:2:3
CCCGCAGCTGCCATGACACCAACCCGAAGCGTGCACCCCACTTCCGGCCCCAGAATGCCGCGCGGCTGCGCACTTCCGCCGCCCAGGCCCCGCCCCTTTC
+
FFFFFFFFFFFFF:FFFFFFFFFFFFFFF:FFFFFFFFFFFFFFFFFFFFFFFFFFFFFFFFFFFFF,FF:FF:FFFFFFFFFFFFFFFFFFFF:FFF:F
@8117_merry1liz;chr1:959195-959260 N:0:2:3
CGGCGGAAGTGCGCAGCCGCGCGGCATTCTGGGGCCGGAAGTGGGGTGCACGCTTCGGGTTGGTGTCATGGCAGCTGCGGGGAGCCGCAAGAGGTAAGCC
+
FFFFFFFFFFFFFFFFFFFFFFFFFFFFFFFFFFFFFFFFFFFFFFFFFFFFFFFFFFFFFFFFFFFFFFFFFFFFFFFFFFFFFFFFFFFFFFFFFFFF
@8296_merry2liz;chr1:960674-960820 N:0:2:3
GGCCGCCACCGCCGAGCAGCCCTCCGGCAGTCTCCGCGTCCGTTAAGCCCGCGGGTCCTCCGCGAATCGGCGGTGGGTCCGGCAGCCGAATGCAGCCCCG
+
FFFFFFFFFFFFFFFFFFFFFFFFFFFFFFFFFFFFFFFFFFFFFFFFFFFFFFFFFFFFFFFFFFFFFFFFFFFFFFFFFFFFFFFFFFFFFFFFFFFF
@8297_tom2liz;chr1:960674-960820 N:0:2:3
CGTTAAGCCCGCGGGTCCTCCGCGAATCGGCGGTGGGTCCGGCAGCCGAATGCAGCCCCGCAGCGAGCGCCCGGCCGGCAGGACGCAGAGCCCGGAGCAC
+
FFFFFFFFFFFFFFFFFFFFFFFFFFFFFFFFFFFFFFFFFFFFFFFFFFFFFFFFFFFFFFFFFFFFFFFFFFFFFFFFFFFFFFFFFFFFFFFFFFFF
@8298_tom2liz;chr1:960674-960820 N:0:2:3
AGGTCCCGAGGCCGCCCCCCGCGCCCCGACCCCCGCCCACTCACGCCGGCGGCTGCGGCGGTGGAGGCGGCGGCGCCTCGGGCCCGGGCCCCGGGCTGCC
+
FFFFFFFFFFF,,FFFFFFFFFFFFF,F:FFFFFF,FF::FFFFFFFFFF:F:FFFFFFFFFFFFFFFFF:F:,FFFFFFFFFFFFFFFFFFFFFF,:FF
@8299_tom2liz;chr1:960674-960820 N:0:2:3
CCCGGAGCACGGCAGCCCGGGGCCCGGGCCCGAGGCGCCGCCGCCTCCACCGCCGCAGCCGCCGGCGTGAGTGGGCGGGGGTCGGGGCGCGGGGGGCGGC
+
FFFFFF:FFFF:FFFFFFFFFFFF:FF:FFFFFFFFFFFFFFFFFFFFFFFFFFFFFFFFFFFFFFFFFFFFFFFFFFFFFFFFFFFFFFFFFFFFFFFF
@8300_merry2liz;chr1:960674-960820 N:0:2:3
CCCCCCGCGCCCCGACCCCCGCCCACTCACGCCGGCGGCTGCGGCGGTGGAGGCGGCGGCGCCTCGGGCCCGGGCCCCGGGCTGCCGTGCTCCGGGCTCT
+
FFFFFFFFFFFFFFFFFFFFFFFFFFFFFFFFFFFFFFFFFFFFFFFFFFFFFFFFFFFFFFF:FFFFFFFFFFFFFFFFFFFFFFFF:FFFFFFFFFFF
@8301_tom2liz;chr1:960674-960820 N:0:2:3
AGCAGCCCTCCGGCAGTCTCCGCGTCCGTTAAGCCCGCGGGTCCTCCGCGAATCGGCGGTGGGTCCGGCAGCCGAATGCAGCCCCGCAGCGAGCGCCCGG
+
FFFF:FFFF:FFFFFFFFFFFF:FFFFFFFFFFFFFFFFFFFFFFF:FFFFFFFFFFF:FFFFFF:FFFFFFFFFFFFFFF:FFFFFFFFFFFFFFFFFF
@8302_tom2liz;chr1:960674-960820 N:0:2:3
GTGGGTCCGGCAGCCGAATGCAGCCCCGCAGCGAGCGCCCGGCCGGCAGGACGCAGAGCCCGGAGCACGGCAGCCCGGGGCCCGGGCCCGAGGCGCCGCC
+
FFFFFFFFFFFFFFFFFFFFFFFFFFFFFFFFFFFFFFFFFFFFFFFFFFFFFF:FFFFFFFFFFFFFFFFFFFFFFFFFFFFFFFFFFFFFFFFFFFFF
@8303_tom2liz;chr1:960674-960820 N:0:2:3
AGCGGCCCCCGCCCCTTCTGCGAGCGGACGCGATGGCGGGGGCCGCGCAGGTCCCGAGGCCGCCCCCCGCGCCCCGACCCCCGCCCACTCACGCCGGTAG
+
F,F,,FFFFF:FFFFFFFFFFFF:FFFFFF:FF,FFFFFFFFFFFFFF,F:FFF::FFFFFF:FFFF:FFFFFFFFF::::FFFF,F,FFFFFFFFF,FF
@8304_merry2liz;chr1:960674-960820 N:0:2:3
GCGGACCCGGGGCGCAGCGCTGGAAGAATCCGCGTCCAACGTCTAGTCCCCGAAGCCTCTCGGGAGGCGGGGCGGGCGGCGCCGAGAAACAGCGGCTGCG
+
FFFFFFFFFFFFFFFFFFFFFFFFFFFFFFFFFFFFFFFFFFFFFFFFFFFFFFFFFFFFFFFFFFFFFFFFFFFFFFFFFFFFFFFFFFFFFFFFFFFF
@8305_tom2liz;chr1:960674-960820 N:0:2:3
CCGCAGCCGCCGGCGTGAGTGGGCGGGGGTCGGGGCGCGGGGGGCGGCCTCGGGACCTGCGCGGCCCCCGCCCTCGCGTCCGCTCGCAGAAGGGGCGGGG
+
FFFFFFFFFFFFFFFFFFFFFFFFFFFFFFFFFFFFFFFFFFFFFFFFF:FFFFFFFFFFFFFFFFFFF:FFFF:FFFFFFFFFF:FFFFFFFFFFFFFF
@8306_merry2liz;chr1:960674-960820 N:0:2:3
GGCGGGAGTGAGCGACACAGAGCGGGCCGCCACCGCCGAGCAGCCCTCCGGCAGTCTCCGCGTCCGTTAAGCCCGCGGGTCCTCCGCGAATCGGCGGTGG
+
FFFFFFFFF:FFFFFFFFFFFFFFFFFFFFFFFFFFFFFFFFFFFFFF,FFFFF:FFFFFFFF:FFFFFFFFFFFFFFFFFFFFFFFFFFFFFFFFFFFF
@8307_tom2liz;chr1:960674-960820 N:0:2:3
CCGGCAGGACGCAGAGCCCGGAGCACGGCAGCCCGGGGCCCGGGCCCGAGGCGCCGCCGCCTCCACCGCCGCAGCCGCCGGCGTGAGTGGGCGGGGGTCG
+
FFFF::FFFFFFFFFFFFFFFFFF:FFFF,FFFFFFFFFFFFFFFFFFFFFFFFFFFFFFFFFF:FFFFFFFFFFFFFFFF:F:FFFFFFFFFFFF:FFF
@8308_merry2liz;chr1:960674-960820 N:0:2:3
GCGGACGCGAGGGCGGGGGCCGCGCAGGTCCCGAGGCCGCCCCCCGCGCCCCGACCCCCGCCCACTCACGCCGGCGGCTGCGGCGGTGGAGGCGGCGGCG
+
:FFFFFFFFFFFFFFFFFFFFFFFFFFFFFFFFFFFFFFFFFFFFFFFFFFFFFFFFFFFFFFFFFFFFFFFFFFFFFFFFFFFFFFFFFFFFFFFFFFF
@8309_merry2liz;chr1:960674-960820 N:0:2:3
AGGCGGCGGCGCCTCGGGCCCGGGCCCCGGGCTGCCGTGCTCCGGGCTCTGCGTCCTGCCGGCCGGGCGCTCGCTGCGGGGCTGCATTCGGCTGCCGGAC
+
FFFFFF:FFFFFFFFFFFFFFFFFFFFFFF:FFFFFFFFFFFFFFFFFFFFFFFFFFFFFFFFFFFFFFFF:FFFFFF:FFFFFFFFFFFFFFFFFFFFF
@8310_merry2liz;chr1:960674-960820 N:0:2:3
TGGGCGCGCGGGGCGCGGGTGGGGAACCTACTCCGGGCCGACCCCGCTCCGCACCTGAGTCCCGACCTCCCCCGGCCCTCGGAAGCGGCCCCCGCCCCTT
+
FFFFFFFFFFFFFFF:FFFFFFFFFFFFFFFFFFFFFF,FFF:FFFFFF:FFFFFFFFFFFF:FFFFFFFFFFFFFFFFFFF:FFFFFFFFFFFFFFF:F
@8311_merry2liz;chr1:960674-960820 N:0:2:3
AAACAGCGGCTGCGGGCGGGAGCGGCGGGAGTGAGCGACACAGAGCGGGCCGCCACCGCCGAGCAGCCCTCCGGCAGTCTCCGCGTCCGTTAAGCCCGCG
+
FFFFFFFFFFFFFFFFFFFFFFFFFFFFFFFFFFFFFFFFFFFFFFFFFFFFFFFFFFFFFFFFFFFFFFFFFFFFFFFFFFFFFFFFFFFFFFFFFFFF
@8312_merry2liz;chr1:960674-960820 N:0:2:3
CGAATCGGCGGTGGGTCCGGCAGCCGAATGCAGCCCCGCAGCGAGCGCCCGGCCGGCAGGACGCAGAGCCCGGAGCACGGCAGCCCGGGGCCCGGGCCCG
+
FFFFFFFFFFFFFFFFFFFFFFFFFFFFFFFFFFFFFFFFFFFFFFFFFFFFFFFFFFFFFFFFFFFFFFFFFFFFFFFFFFFFFFFFFFFFFFFFFFFF
@8313_tom2liz;chr1:960674-960820 N:0:2:3
GAGTGAGCGACACAGAGCGGGCCGCCACCGCCGAGCAGCCCTCCGGCAGTCTCCGCGTCCGTTAAGCCCGCGGGTCCTCCGCGAATCGGCGGTGGGTCCG
+
FFFFFFFF,FFFFFFFFFFFFFFFFFFFFFFFFFFFFFFFFFFFFFFFFF:FFFFFFFFFFFFFFFFFFFFFFFFFFFFFFFFFFFFFFFFFFFFFFFFF
@8314_merry2liz;chr1:960674-960820 N:0:2:3
ACCGCCGAGCAGCCCGCCGGCAGTCTCCGCGTCCGTTAAGCCCGCGGGTCCTCGGCGAATCGGCGGTGGGTCCGGCAGCCGAATGCAGCCCCGCAGCGAG
+
,F,FFF,,:FFFF:F,FF,FFF,F,FFFF:,,,FF,FF:FFF,F:,,,FFF,F::FF,,FFF,FFF,FFFFF,F:FFFFF,FF,FFF,,:,F:,:F:FF:
@8315_merry2liz;chr1:960674-960820 N:0:2:3
CGCGTCCGTTAAGCCCGCGGGTCCTCCGCGAATCGGCGGTGGGTCCGGCAGCCGAATGCAGCCCCGCAGCGAGCGCCCGGCCGGCAGGACGCAGAGCCCG
+
FFFFFFFFFFFFFFFFFFFFFFFFFFFFFFFFFFFFFFFFFFFFFFFFFFFFFFFFFFFFFFFFFFFFFFFFFFFFFFFFFFFFFFFFFFFFFFFFFFFF
@8316_tom2liz;chr1:960674-960820 N:0:2:3
GAGCAGCCCTCCGGCAGTCTCCGCGTCCGTTAAGCCCGCGTGTCCTCCGCGAATCGGCGGTGGGTCCGGCAGCCGAATGCAGCCCCGCAGCGAGCGCCCG
+
FFFFFFFFFFFFFFFFFFFFFFFFFFFFFFFFFFFFFF:F,FFFFFFFFFFFFFFFFFFFFFFFFFFFFFFFF,FFFFFFFFFFFFFFFF:FF::FFFFF
@8317_merry2liz;chr1:960674-960820 N:0:2:3
GCGGGGGTCGGGGCGCGGGGGGCGGCCTCGGGACCTGCGCGGCCCCCGCCCTCGCGTCCGCTCGCAGAAGGGGCGGGGGCCGCTTCCGAGGGCCGGGGGA
+
FFFFFFFFFFFFFFFFFFFFFFFFFFFFFFFFFF:FFFFFFFFFFFFFFFFFFFFFFFFFFFFFFFFFFFFFFF:FFFFFFFFFFFFFFFFFFFFFFFFF
@8318_merry2liz;chr1:960674-960820 N:0:2:3
GGCTGCGGCGGTGGAGGCGGCGGCGCCTCGGGCCCGGGCCCCGGGCTGCCGTGCTCCGGGCTCTGCGTCCTGCCGGCCGGGCGCTCGCTGCGGGGCTGCA
+
FFFF:FFFFFFFFFFFFFFFFFFFFFFFFFFFFFFFFFFFFFFFFFFFFFFFFFFFFFFFFFFFFFFFF:FFFFFFFFFFFFFFFFFFFFFFFFFFFFFF
@8319_tom2liz;chr1:960674-960820 N:0:2:3
CCCGGCCGGCAGGACGCAGCGCCCGGAGCACGGCAGCCCGGGGCCCGGGCCCGAGGCGCCGCCGCCTCCACCGCCGCAGCCGCCGGCGTGAGTGGGCGGG
+
F,:FFF,F:FFFFF:FFF,,:FFF,FFFFFFFFFF:FF:FF,FF,:FFFF:FFF,:FFFF:,,:F:FF:FFF::,F::FFFFFFFFFF:FFF:::FFFFF
@8320_merry2liz;chr1:960674-960820 N:0:2:3
GGCCGCCCCCCGCGCCCCGACCCCCGCCCACTCACGCCGGCGGCTGCGGCGGTGGAGGCGGCGGCGCCTCGGGCCCGGGCCCCGGGCTGCCGTGCTCCGG
+
FFFF,FFFFFFFFFF:FFFFFFFFFFFFFFFFFFFFFFFFFFFFFFFFFFFFFFFFFFFFFFFF::FFFF::FFFFFFFFFFFFFFFFFFF,FFFFFFFF
@8321_tom2liz;chr1:960674-960820 N:0:2:3
TCCCCCGGCCCTCGGAAGCGGCCCCCGCCCCTTCTGCGAGCGGACGCGAGGGCGGGGGCCGCGCAGGTCCCGAGGCCGCCCCCCGCGCCCCGACCCCCGC
+
FFFFFFFFFFFFFF:FFFFFFFFFFFFFFFF:FF:FF:FFFFFFFFFFFFFFFF:FFFF,FFFFFFFFF,FFFFFFFF:FFFFFFFFFF:FFFFFFFFFF
@8527_tom2liz;chr1:961273-961572 N:0:2:3
GGAGCAGGGGCGCAGCGGAGGCCTGGACACGGCGCGCTCCGGGTCGGGGGTCCTTGGCGGAGGTCAGGCGAGGGCTGCCGGCGCCCCCGTCGCACCAGGG
+
FFFFFFFFFFF:FFFFFFFFFFFFFFFFFFFFFFFFFFFFFFFFFFFFFFFFFFFFF:FFFF:FFFFFFFFFFFFFFFFFFFFFFFFFFFFFFFFFFFFF
@8528_tom2liz;chr1:961273-961572 N:0:2:3
CTCATCTCATCTGCGGGGACAGCGGGTTACACGAGCTGACCCGAGGGACCCACGGAGCCCCCAGCGCCGCCCAGGCGGGTACTTGCTTGTGAACATGGCG
+
FFFFFFFFFFFFFFFFFFFFFFFFFFFFFFFFFFFFFFFFFFFFFFFFFFFFFFFFFFFFFFFFFFFFFFFFFFFFFFFFFFFFFFFFFFFFFFFFFFFF
@8529_merry1liz;chr1:961273-961572 N:0:2:3
TGGCGCATGCGGCTCATGGCCACGAAGGCATCGTGGTAGTGCCGCTTGGAGTTGTGGGCCACGCTGTGGCCCTCGCGGCTCAGCAGCTGCACGGCTCCCT
+
FFFFFFFFFFFFF:FFFFFF:FFFFFFFFFFFFFFFFFF:FFFFFFFFF:,:FF:FFFFF:FFFF,FFFFFFFFFFFFFFFFFFF:FFFFFFFF:FFFFF
@8530_merry1liz;chr1:961273-961572 N:0:2:3
GCTCGGCCCGCAGCCCCCATGGAGGGAGCCGTGCAGCTGCTGAGCCGCGAGGGCCACAGCGTGGCCCACAACTCCAAGCGGCACTACCACGATGCCTTCG
+
FFFFFFFFFFFFFFFFFFFFFFFFFFFFFFFFFFFFFFFFFFFFFFFFFFFFFFFFFFFFFFFFFFFFFFFFFF:FFFFFFFFFFFFFFFFFFFF:FFF:
@8531_merry1liz;chr1:961273-961572 N:0:2:3
GAGGGAGCCGTGCAGCTGCTGAGCCGCGAGGGCCACAGCGTGGCCCACAACTCCAAGCGGCACTACCACGATGCCTTCTTGGACATGAGCCGCATGCGCC
+
FFFF:FFFFFFFFF,FFFFFFFFFFFFFFFFFFFFFFFFFFFFFFFFFFFFFFFFFFFFFFFFFFFFF,FFFFF:,FF:F,F,,FFFFFFFFF:F:FFF,
@8532_tom2liz;chr1:961273-961572 N:0:2:3
CCGCGAGGGCCACAGCGTGGCCCACAACTCCAAGCGGCACTACCACGATGCCTTCGTGGCCATGAGCCGCATGCGCCAGCGCGGCCTCCTGTGCGACATC
+
FFFFFFFFFFFFFFFFFFFFFFFFFFFFFFFFFFFFFFFFFFFFFFFFFFFFFFFFFFFFFFFFFFFFFFFF:FF:FF:FFFFFFFFFFFFFFFFFFFFF
@8533_merry1liz;chr1:961273-961572 N:0:2:3
CCCCAGCGGCTCCAGGGCGGGCGGGCGGCTCCAGCGGGGCGAAGCCTGACCCGCCCGCCTCCTGCAGCCCCGAGGCAGAGCGCACGCGGCCCCGGCAGGC
+
FFFFFFFFFFFFFFFFFFFFFFFFFFFF,FFFFFFFFFFFFFFFFFFFFFFFFFFFFFFFFFFFFFFFFFFFFFFFFFFFFFF,FFFFFFFFFFFFFFFF
@8534_merry1liz;chr1:961273-961572 N:0:2:3
CAGCCCCGAGGCAGAGCGCACGCGGCCCCGGCAGGCTCGGCCCGCAGCCCCCATGGAGGGAGCCGTGCAGCTGCTGAGCCGCGAGGGCCACAGCGTGGCC
+
FFFFFFFFFFFFFFFFFFFFFFFFFFFFFFFFFFFFFFFFFFFFFFFFFFFFFFFFFFFFFFFF:FFFFFFFFFFFFFFFFFFFFFFFFFF,FFFFF:FF
@8535_merry1liz;chr1:961273-961572 N:0:2:3
CGCTGGGGGCTCCGTGGGTCCCTCGGGTCAGCTCGTGTAACCCGCTGTCCCCGCAGATGAGATGAGCGAGAGCCGCCAGACCCACGTGACGCTGCACGAC
+
FFFFFFFFFFFFFFFFFFFFFFFFFFFFFFFFFFFFFFFFFFFFFFFFFFFFFFFFFFFFFFFFFFF::FFFFFFFFFFFFFFFFFFFFFFFFFFFFFFF
@8536_merry1liz;chr1:961273-961572 N:0:2:3
TGGCAGCCACGTGCAGGACGATGTCGCACAGGAGGCCGCGCTGGCGCATGCGGCTCATGGCCACGAAGGCATCGTGGTAGTGCCGCTTGGAGTTGTGGGC
+
FFFFFFFFFFFFFFFFFFFFFF,FFFFFFFFFFFFFFFFFFFFFFFFFFFFFFFFFFFFFFFFFFFFFFF,FFFF:FFFFFFFFFFFFF:FFFFFF:FFF
@8537_tom2liz;chr1:961273-961572 N:0:2:3
CGGGCCGAGCCTGCCGGGGCCGCGTGCGCTCTGCCTCGGGGCTGCAGGAGGCGGGCGGGTCAGGCTTCGCCCCGCTGGAGCCGCCCGCCCGCCCTGGAGC
+
F:FFFFFFFFFFFFFFFFFFFFFFFFFFFFFFFFFFFFFF:FFFFFFFFFFFFFFFFFFFFFFFFFFFFFFFFFF:FF:F:FFFFFFFFFFF:FFF,FFF
@8538_tom2liz;chr1:961273-961572 N:0:2:3
TCTCGCTCATCTCATCTGCGGGGACAGCGGGTTACACGAGCTGACCCGAGGGACCCACGGAGCCCCCAGCGCCGCCCAGGCGGGTACTTGCTTGTGAACA
+
FFF,FFFFFFFF:FFFFFFFFFFFFFFFFFFFFFFFF:FFFFFFF:FFFFFFFFFFFFFFFFF:FFFFFFFF:FFFFFFFFFFFF:FFFFFFFFFFFFFF
@8539_tom2liz;chr1:961273-961572 N:0:2:3
AGCGTCACGTGGGTCTGGCGGCTCTCGCTCATCTCATCTGCGGGGACAGCGGGTTACACGAGCTGACCCGAGGGACCCACGGAGCCCCCAGCGCCGCCCA
+
FF:FFFFFFFFFFFFFFFFFFFFFFFFFFFFFFFFFFFFFFFFFFFFFFFFFFFFFFFFFFFFFFFFFFFFFFFFFFFFFFFFFFFFFFFFFFFFFFFFF
@8540_merry1liz;chr1:961273-961572 N:0:2:3
GCGGGCGGGCGGCTCCAGCGGGGCGAAGCCTGACCCGCCCGCCTCCTGCAGCCCCGAGGCAGAGCGCACGCGGCCCCGGCAGGCTCGGCCCGCAGCCCCC
+
FFFFFFFFFFFFFFFFFFFFFFFFFFFFFFFFFFFFFFFFFFFFFFFFFFFFFFFFFFFFFFFFFFFFFFFFFFFFFFFFFFFF:FFFFFFFFFFFFFFF
@8541_tom2liz;chr1:961273-961572 N:0:2:3
GGAGCCCCCAGCGCCGCCCAGGCGGGTACTTGCTTGTGAACATGGCGTGGAAGTAGGGGCTGCAGGAGGCCAGCACCACTTTGTGCGCACGGATCTCCTT
+
FFFFFFFFFFFFFFFFFFFFFFFFFFFFFFFFFFFFFFF:FFFFFFFFFFFFFFFFFFFFFFFFFFFFFFFFFFF:FFFFFFFFFFFFFFFFFFFFFFFF
@8542_tom2liz;chr1:961273-961572 N:0:2:3
AGCCCCGAGGCAGAGCGCACGCGGCCCCGGCAGGCTCGGCCCGCAGCCCCCATGGAGGGAGCCGTGCAGCTGCTGAGCCGCGAGGGCCACAGCGTGGCCC
+
FFFFFF:FFFFFFFFFFFFFFF:FFFFFFFFFFFFFFFFFFFFFFFFFFFFFFFFFFFFFFFFFFFFFFFFFFFFFFFFFFFFFFFFFFFFFFFFFFFFF
@8543_merry1liz;chr1:961273-961572 N:0:2:3
GCGTGGCCCACAACTCCAAGCGGCACTACCACGATGCCTTCGTGGCCATGAGCCGCATGCGCCAGCGCGGCCTCCTGTGCGACATCGTCCTGCACGTGGC
+
FFFFFFFFFFFFFFFFFFFFFFFFFFFFFFFFFFFFFFFFFFFFFFFFFFFFFFFFFF:FFFFFFFFFFFF,FFF,FF,FFFFFFFFFFFFFFFFFFFFF
@8544_tom2liz;chr1:961273-961572 N:0:2:3
GTGGGCCACGCTGTGGCCCTCGCGGCTCAGCAGCTGCACGGCTCCCTCCATGGGGGCTGCGGGCCGAGCCTGCCGGGGCCGCGTGCGCTCTGCCTCGGGG
+
FFFFFFFFFFFFFFFFFFFFFFFFFFFFFFFFFFFFFFFFFFFFFFFFFFFFFFFFFFFFFFFFFFFFFFFFFFFFFFFFFFFFFFFFFFFFFFFFFFFF
@8545_merry1liz;chr1:961273-961572 N:0:2:3
CCTCCTGAAGCCCCTACTTCCACGCCATGTTCACAAGCAAGTACCCGCCTGGGCGGCGCTGGGGGCTCCGTGGGTCCCTCGGGTCAGCTCGTGGAAACCG
+
FFFFFFF,FF:FFF:,F:,FFFFFFFFF:,F,FFFFF,FFF,FFF:,,,FF,:::F,FF:FF,,,FFFFFF,FFF,,:FFFFFF,F:FF,:::,FF::FF
@8546_merry1liz;chr1:961273-961572 N:0:2:3
ACCCGAGGGACCCACGGAGCCCCCAGCGCCGCCCAGGCGGGTACTTGCTTGTGAACATGGCGTGGAAGTAGGGGCTGCAGGAGGCCAGCACCACTTTGTG
+
FFFFFFFFFFFFFFFFFFFFFFFFFFFFFFFFFFFFFFFFFFFFFFFFFFFFFFFFFFFFFFFFFFFFFFFFFFFFFFFFFFFFFFFFFFFFFFFFF,FF
@8547_tom2liz;chr1:961273-961572 N:0:2:3
AGCCTGACCCGCCCGCCTCCTGCAGCCCCGAGGCAGAGCGCACGCGGCCCCGGCAGGCTCGGCCCGCAGCCCCCATGGAGGGAGCCGTGCAGCTGCTGAG
+
FFFFFFFFFFFFFFFFFFFFFFFFFF:FFFFFFFFFFFFFFFFFFFFFFFFFFFFFFFFFFFF:FFFFFFFFFFFFFFFFFFFF:FFF:FFFFFFFFFFF
@8548_tom2liz;chr1:961273-961572 N:0:2:3
GCAGCCACGTGCAGGACGATGTCGCACAGGAGGCCGCGCTGGCGCATGCGGCTCATGGCCACGAAGGCATCGTGGTAGTGCCGCTTGGAGTTGTGGGCCA
+
FFFFFF:FFFFFFFFFFFFFFFFFFF,FFFFF:FFFFF:FF,:F,FF,FFFFFF:FFFFFF,FFFFFF,F:FFFFFFFFFF::FFFFFFFFFF:F:F:FF
@8549_merry1liz;chr1:961273-961572 N:0:2:3
GACACGGCGCGCTCCGGGGCGGGGGTCCTTGGCGGAGGTCAGGCGAGGGCTGCCGGCGCCCCCGTCGCACCAGGGGCTGGGTCCCCGCGGGCTGCCCGGG
+
FFFFFFFFFFFFFFFFFFFFFFFFFFFFFFFFFFFFFFFFFFFFFFFFFFFFFF:F:FFFFFFFFFFFFFFFFFFFFFFFFFFFFFF:FFFFFFFFFFFF
@8550_tom2liz;chr1:961273-961572 N:0:2:3
GAAGGCATCGTGGTAGTGCCGCTTGGAGTTGTGGGCCACGCTGTGGCCCTCGCGGCTCAGCAGCTGCACGGCTCCCTCCATGGGGGCTGCGGGCCGAGCC
+
FFFFFFFFFFFFFFFFFFFFFFFFFFFFFFFFFFFFFFFFFFFF::FFFFFFFFFFFFFFFFFFFFFFFFFFFFFF:FFFFFFFFFF:FFFFFFFFFFFF
@8551_merry1liz;chr1:961273-961572 N:0:2:3
GCAGCCACGTGCAGGACGATGTCGCACAGGAGGCCGCGCTGGCGCATGCGGCTCATGGCCACGAAGGCATCGTGGTAGTGCCGCTTGGAGTTGTGGGCCA
+
FFFFFFFFFFFFFFFFFFFFFFFFFFFFFFFFFFFFFFFFFFFFFFFFFFFFFFFFFFFFFFFFFFFFFFFFFFFF:FFFFFFFFF:FFFFFFFFFFFFF
@8552_tom2liz;chr1:961273-961572 N:0:2:3
AGCCTGACCCGCCCGCCTCCTGCAGCCCCGAGGCAGAGCGCACGCGGCCCCGGCAGGCTCGGCCCGCAGCCCCCATGGAGGGAGCCGTGCAGCTGCTGAG
+
FFFFFFFFFFFFFFFFFFFF:FFFFFFF:FFFFFFFFFFFFFFFFFFFFFFFFFF:FFFFFFFFFFFF:FFFFFFFFFFFFFFFFFFFFFFFFFFFFFFF
@8553_tom2liz;chr1:961273-961572 N:0:2:3
CCCACCACCATCTCAGCCGTGTAGGCAAACTGCACCAGCTGGTCCAAGGCCTCAGGGTCGATGTCGTGCAGCGTCACGTGTGTCTTGCGGCTCTCGCTCA
+
FFFF,F:,,F,,FFF,FFF,:FFF:F:,:,:,F:F:F,,,F,FF:FFFF:F:,FFFFF,F,::,,FF:,,,,F:FF,,F,,,,F,,FFFFFFF:FFF::F
@8554_tom2liz;chr1:961273-961572 N:0:2:3
GCACTACCACGATGCCTTCGTGGCCATGAGCCGCATGCGCCAGCGCGGCCTCCTGTGCGACATCGTCCTGCACGTGGCTGCCAAGGAGATCCGTGCGCAC
+
FF:FFFFFFFFFFFFFFFF:FFFFFFFFFFFFFFFFFFFFFFFFFFFFFFFFFFFFFFFFFFFFFFFFFFFFFFFFFFFFF:FFF:FFFFFFFFFFF:FF
@8555_tom2liz;chr1:961273-961572 N:0:2:3
CCCCCAGCGGCTCCAGGGCGGGCGGGCGGCTCCAGCGGGGCGAAGCCTGACCCGCCCGCCTCCTGCAGCCCCGAGGCAGAGCGCACGCGGCCCCGGCAGG
+
FFFFFFFFFFFFFFFFFFFFFFFFFFF:FFFFFFFFFFFFF:FFFFFFFFFFFFFFFFFF,FFFFFFFFFFFFFFFFFFFFFFFFFFFF:FFFFFFFFFF
@8556_merry1liz;chr1:961273-961572 N:0:2:3
GAGCCGCGAGGGCCACAGCGTGGCCCACAACTCCAAGCGGCACTACCACGATGCCTTCGTGGCCATGAGCCGCATGCGCCAGCGCGGCCTCCTGTGCGAC
+
F:F:FFF:FFFFFFFFFFF:FFFFFFFFFFFFFFFFFFFFFFF,:F,F:,F,:F,FFFFFFF:FFF:,F,FF,FFFFFFFFFFFFFFFFFFFF:FFF:FF
@8557_tom2liz;chr1:961273-961572 N:0:2:3
CACTACCACGATGCCTTCGTGGCCATGAGCCGCATGCGCCAGCGCGGCCTCCTGTGCGACATCGTCCTGCACGTGGCTGCCAAGGAGATCCGTGCGCACA
+
FFFFF:FFFFF:FFFFFFFFF,FFFFFFFFFF,FFFFFFFFFFFFFFFFFFFFFF:FFFFFFFFFFFF:F:FFFFFFFFF:,FFFFFFFFF:FFFFFFFF
@8558_tom2liz;chr1:961273-961572 N:0:2:3
CCACAACTCCAAGCGGCACTACCACGATGCCTTCGTGGCCATGAGCCGCATGCGCCAGCGCGGCCTCCTGTGCGACATCGTCCTGCACGTGGCTGCCAAG
+
FFFFFFFFFFFFFFFFFFFFFFFFFFFFFFFFFFFFFFFFFFFFFFFFFFFFFFFFFFFFFFFFFF:FFFFFFFFFFFFFFFFFFFFFFFF:FFFFFFFF
@8559_tom2liz;chr1:961273-961572 N:0:2:3
TGGCCATGAGCCGCATGCGCCAGCGCGGCCTCCTGTGCGACATCGTCCTGCACGTGGCTGCCAAGGAGATCCGTGCGCACAAAGTGGTGCTGGCCTCCTG
+
FFFFFFFFFFFFFFFFFFFFFFFFFFFFFFFFFFFFFFFFF:FFFFFFFFFFFFFFFFFFFFFFFF:FFFFFFFF:FFFFFFFFFFFFFF:FFFFFFFFF
@8560_merry1liz;chr1:961273-961572 N:0:2:3
CTTCCACGCCATGTTCACAAGCAAGTACCCGCCTGGGCGGCGCTGGGGGCTCCGTGGGTCCCTCGGGTCAGCTCGTGTAACCCGCTGTCCCCGCAGATGA
+
FFFFFFFFFFFFFFFFFFFFFFFFFFFFFFFFFFFFFFFFFFFFFFFFFFFFFFFFFFFFF:FFFFFFFFFFFFFFFFFFFFFFFFFFFFFFFFFFFFFF
@8561_merry1liz;chr1:961273-961572 N:0:2:3
GGGGGCTGCGGGCCGAGCCTGCCGGGGCCGCGTGCGCTCTGCCTCGGGGCTGCAGGAGGCGGGCGGGTCAGGCTTCGCCCCGCTGGAGCCGCCCGCCCGC
+
FFFFFFFFFFFFFFFFFFFFFFFFFFFFFFFFFFFFFFFFFFFFFFFFFFFFF:FFFFFFFFFF:FFFFFFFFFFFFFFFFFFFFFFFFF:FFFFFFFFF
@8562_tom2liz;chr1:961273-961572 N:0:2:3
GGCAGCCACGTGCAGGACGATGTCGCACAGGAGGCCGCGCTGGCGCATGCGGCTCATGGCCACGAAGGCATCGTGGTAGTGCCGCTTGGAGTTGTGGGCC
+
FFFFFFFFFFFFFFFFFFF:FFFFFFFFFFFFFFFFFFFFFFFFFFFFFFFFFFFFFFFFFF:FFFFFFFFFFFFFFFFFFFFFFFFFFFFFFFFFFFFF
@8563_merry1liz;chr1:961273-961572 N:0:2:3
GTGCAGGACGATGTCGCACAGGAGGCCGCGCTGGCGCATGCGGCTCATGGCCACGAAGGCATCGTGGTAGTGCCGCTTGGAGTTGTGGGCCACGCTGTGG
+
FFFFFFFFFFFFFFFFFFFFFFFFFFFFFFFFFFFF:FFFFFFFFFFFFFFFFFFFFFFFFFFFFFFFFFFFFFFFFFFFFFFFFFFFFFFFFFFFFFFF
@8564_tom2liz;chr1:961273-961572 N:0:2:3
CGATGTCGCACAGGAGGCCGCGCTGGCGCATGCGGCTCATGGCCACGAAGGCATCGTGGTAGTGCCGCTTGGAGTTGTGGGCCACGCTGTGGCCCTCGCG
+
FFFFFFFFFFFFFFFFFFFFFFFFFFFFFFFFF:FFFFFFFFFFFFFFFFFFFFFFFFFFFFFFFFFFFFFFFFF:FFFFFFFFFFFFFFFFFFFFFFFF
@8565_merry1liz;chr1:961273-961572 N:0:2:3
CAGGCTCGGCCCGCAGCCCCCATGGAGGGAGCCGTGCAGCTGCTGAGCCGCGAGGGCCACAGCGTGGCCCACAACTCCAAGCGGCACTACCACGATGCCT
+
FFFFFFFFFFFFFFFFFFFFFFFFFFFFFFFFFFFFFFFFFFFFFFFFFFFFFFFFFFFFFFFFFFFFFFFFFFFFF:FFFFFFFFFFFFFFFFFFFFFF
@8566_tom2liz;chr1:961273-961572 N:0:2:3
GCTCCAGCGGGGCGAAGCCTGACCCGCCCGCCTCCTGCAGCCCCGAGGCAGAGCGCACGCGGCCCCGGCAGGCTCGGCCCGCAGCCCCCATGGAGGGAGC
+
FFFFFFFFFFFFFFFFFFFFF,FFFFFFFFFFFF,FFFFFFFFFFFFFFFFFFFFFFFFFFFFFFFFFFFFFFFFFFFFFFFFFFFFFFFFFFFFFF:FF
@8567_tom2liz;chr1:961273-961572 N:0:2:3
CGCCCCCGTCGCACCAGGGGCTGGGTCCCCGCGGGCTGCCCGGGCCCCCCAGCGGCTCCAGGGCGGGCGGGCGGCTCCAGCGGGGCGAAGCCTGACCCGC
+
FFFFFFFFFFFFFF:FFFFFFFFFFFFFFFFFFFFFFFFFFFFFFFFFFFFFFFFFFFFFFFFFFFFFFFFFFFFFFFFFFFFFFFFFFFFFFF,FFFFF
@8568_merry1liz;chr1:961273-961572 N:0:2:3
AGCGTGGCCCACAACTCCAAGCGGCACTACCACGATGCCTTCGTGGCCATGAGCCGCATGCGCCAGCGCGGCCTCCTGTGCGACATCGTCCTGCACGTGG
+
FFFFFFFFFFFFFFFFFFFFFFFFFFFFFFFFFFFFFFFFFFFFFFFFFFFFFFFFFFFFFFFFFFFFFFFFFF:FFFFFFFFFFFFFFFF:FFF:FFFF
@8569_merry1liz;chr1:961273-961572 N:0:2:3
GTGGCCATGAGCCGCATGCGCCAGCGCGGCCTCCTGTGCGACATCGTCCTGCACGTGGCTGCCAAGGAGATCCGTGCGCACAAAGTGGTGCTGGCCTCCT
+
FFFFFFFF,FFFFFFFFFFFFFFFFFFFFFFFFFFFFFFFFFFFFFFFFFFFFFFFFFFFFFFFF:FFFFFFFFFFFFFFFFFFFFFFFFFFFF:FFFFF
@8654_tom1liz;chr1:961609-961770 N:0:2:3
TTCACAAGCAAGTACCCGCCTGGGCGGCGCTGGGGGCTCCGTGGGTCCCTCGGGTCAGCTCGTGTAACCCGCTGTCCCCGCAGATGAGATGAGCGAGAGC
+
FFFFFFFFFFFFFFFFFFFFFFFFFFFFFFFFFFFFFFFFFFFFFFFFFFFFFFFFFFFFFFFFFFFFFFFFFFFFFFFFFFFFFFFFFFFFFFFFFFFF
@8655_merry1liz;chr1:961609-961770 N:0:2:3
GGCGGCGCTGGGGGCTCCGTGGGTCCCTCGGGTCAGCTCGTGTAACCCGCTGTCCCCGCAGATGAGATGAGCGAGAGCCGCCAGACCCACGTGACGCTGC
+
FFFFFFF:FFFFFFFFFFFFFFFFFFFFFFFFFFFFFFFFFFFFFFFFFFFFFFFFFFFFFFFFFFFF:FFFFFFFFF:FF,FFFFFFFFFFFFFFFFFF
@8656_merry1liz;chr1:961609-961770 N:0:2:3
CGGGTCAGCTCGTGTAACCCGCTGTCCCCGCAGATGAGATGAGCGAGAGCCGCCAGACCCACGTGACGCTGCACGACATCGACCCTCAGGCCTTGGACCA
+
FFFFFFFFFFFFFFFFFFFFFF:FFFFFFFFFFFFFFFFFFFFF:FFFFFFFFFFFFFFFFFFFFFFFFFFFFFFFFFFFFFFFFFFFFFFFFFFFFFFF
@8657_merry1liz;chr1:961609-961770 N:0:2:3
AGTCTACGGGGCACCGAGAGGCAGGTGAGGGAGGCACAGGGTCGGGGGACACCGGGATCCGGGTGAGGGAGCCCTCACCTGCACATTGCCCTCGCCCACC
+
FFFFFFFFF:FFF:FFF:FFFFFFFFFFFFFFF:FFFFFFFFFFFFFF:FFFFFFFFFFFFFFFFFFFFFFFFFFFFFFFFFFFFFFFFFFFFFF,FFFF
@8658_merry1liz;chr1:961609-961770 N:0:2:3
CGGCTGGGAGCAGAGTCTACGGGGCACCGAGAGGCAGGTGAGGGAGGCACAGGGTCGGGGGACACCGGGATCCGGGTGAGGGAGCCCTCACCTGCACATT
+
FFFFFFFFFFFFFFFFFFFFFFFFFFFFFFFFFFFFFFFFFFFFFFFFFFFFFFFFFFFFFFFFFFFFFFFFFFFFFFFFFFFFFFFFFFFFF,FFF:FF
@8659_tom1liz;chr1:961609-961770 N:0:2:3
GACTGGCGGCTGGGAGCAGAGTCTACGGGGCACCGAGAGGCAGGTGAGGGAGGCACAGGGTCGGGGGACACCGGGATCCGGGTGAGGGAGCCCTCACCTG
+
FFFFFFFFFFFFFFFFFFFFFFFFFFFFFFFFFFFFFFFFFFFFFFFFFFFFFFFFFFFFFFFFFFF:FFFFFFFFFFFFFFFFFFFFFFFFFFFFFFFF
@8660_merry1liz;chr1:961609-961770 N:0:2:3
GGCCTCCTGCAGCCCCTACTTCCACGCCATGTTCACAAGCAAGTACCCGCCTGGGCGGCGCTGGGGGCTCCGTGGGTCCCTCGGGTCAGCTCGTGTAACC
+
FFFFFF:FFFFFFFFFFFFFFFFFFFFFFFFFFFFFFFFFFFFFFFFFFFFFFFFFFFFFFFFFFFFFFFFFFFFFFFFFFFFFFFFFFFFFFFFFFFFF
@8661_merry1liz;chr1:961609-961770 N:0:2:3
GGGAGCAGAGTCTACGGGGCACCGAGAGGCAGGTGAGGGAGGCACAGGGTCGGGGGACACCGGGATCCGGGTGAGGGAGCCCTCACCTGCACATTGCCCT
+
FFFFFFFFFFFFFFFFFFFFFFFFFFFFFFFFFFFFFFFFFFFFF:FF:FFF:FFFFFFFFFFFFFFFFFFFFFFFFFFFFFFFFFFFFFFFFFFFF,FF
@8662_merry1liz;chr1:961609-961770 N:0:2:3
CATCGACCCTCAGGCCTTGGACCAGCTGGTGCAGTTTGCCTACACGGCTGAGATTGTGGTGGGCGAGGGCAATGCGCAGGTGAGGGCTCCCTCACCCGGA
+
FFFFFFFFFFFFFFFFFFFFFFFFFFFFFFFFFFFFFFFFFFFFFFFFFFFFFFFFFFFFFFFFFFFFFFFFFFFFFFFFFFFFFFFFFFFFFFFFFFFF
@8663_merry1liz;chr1:961609-961770 N:0:2:3
CCCCGGATACCCAGGCAGTTGGAGGGGTCGAGCTGACTCAGTAGAAACTTGCAGCAAGCGTCTCGGACGCCATTCAGCTGCAGGAGACTGGCGGCTGGGA
+
FFFFFFFFFFFFFFFFFFFFFFFFFFFFFFFFFFFFFFFFFFFFFFFFFFFF:FFFFFFFFFFFFFFFFFFFFFFFFFFFFFFF:FFFFFFFFFFFFFFF
@8664_tom1liz;chr1:961609-961770 N:0:2:3
TAACCCGCTGTCCCCGCAGATGAGATGAGCGAGAGCCGCCAGACCCACGTGACGCTGCACGACATCGACCCTCAGGCCTTGGACCAGCTGGTGCAGTTTG
+
FFFFFFFFFFFFFFFFFFFFFFFFFFFFFFFFFFFFFFFFFFFFFFFFFFFFFFFFFFFFFFFFFFFFFFFFFFFFFFFFFFFFFFFFFFFFFFFFFFFF
@8665_merry1liz;chr1:961609-961770 N:0:2:3
GGGGCTCCGTGGGTCCCTCGGGTCAGCTCGTGTAACCCGCTGTCCCCGCAGATGAGATGAGCGAGAGCCGCCAGACCCACGTGACGCTGCACGACATCGA
+
:FFFFFFF:FFFFFFFFFFFF:FFFFFF,FFFFFFFFFFFFFFFFFFFFFFFFFFFFFFFFFFFFFFFFFFFFFFFFFFFFFFFFFFFFFFFFFFFFFFF
@8666_tom1liz;chr1:961609-961770 N:0:2:3
AACTGCACCAGCTGGTCCAAGGCCTGAGGGTCGATGTCGTGCAGCGTCACGTGGGTCTGGCGGCTCTCGCTCATCTCATCTGCGGGGACAGCGGGTTACA
+
FF:FFFFFFFFFFFFFFFFFFFFFFFFFFFFFFFFFFFFFFFFFFFFFFFFFFFFFFFFFFFFFFFFFFF:F:FFFFFFFFFFFFFFFFFFFFFFFFFFF
@8667_tom1liz;chr1:961609-961770 N:0:2:3
GTCGTGCAGCGTCACGTGGGTCTGGCGGCTCTCGCTCATCTCATCTGCGGGGACAGCGGGTTACACGAGCTGACCCGAGGGACCCACGGAGCCCCCAGCG
+
FFFFFFFFFFFFFFFFFFFFFFFFFFFFFFFFFFFFFFFFFFFF:F:FFFFFFFFFFFFFFFFFFFFFFFFFFFFFFFFFFFFFFFFFFFFFFFFFFFFF
@8668_tom1liz;chr1:961609-961770 N:0:2:3
ATCGACCCTCAGGCCTTGGACCAGCTGGTGCAGTTTGCCTACACGGCTGAGATTGTGGTGGGCGAGGGCAATGTGCAGGTGAGGGCTCCCTCACCCGGAT
+
FFFFFFFFFFFFFFFFFFFFFFFFFFFFF:FFFFFFFFFFFFFFFFFFFFFFFFFFFFFFFFFFFFFFFFFFFFFFFFFFFFF:FFFFFFFFFFFFFFFF
@8669_tom1liz;chr1:961609-961770 N:0:2:3
GCGACATCGTCCTGCACGTGGCTGCCAAGGAGATCCGTGCGCACAAAGTGGTGCTGGCCTCCTGCAGCCCCTACCTCCACGCCATGTTCACAAGCAAGTA
+
FFFFFFFFFFFFFFFFFFFFFFFFFFFFFFFFFFFFFFFFFFFFFFFFFFFFFFFFFFFFFFFFFFFFFFFFFFFFFFFFFFFFFFFFFFFFFFFFFFFF
@8998_merry1liz;chr1:961806-962067 N:0:2:3
CGAGCTGACTCAGTAGAAACTTGCAGCAAGCGTCTCGGACGCCATTCAGCTGCAGGAGACTGGCGGCTGGGAGCAGAGTCTACGGGGCACCGAGAGGCAG
+
FFFFFFFFFFFFFFFFFFFFFFFFFFFFFFFFFFFFFFFFFFFFFF:FFFFFFFFFFFFFFFFFFFFFFFFFFFFFFFFFFFFFFFFFFFFFFFFFFFFF
@8999_tom2liz;chr1:961806-962067 N:0:2:3
CCCCTGAAACAGGTAACAGCTGGCGGGCCCAGCCCTCGCCCCCCACCCCACCCCACCCCAGTCTTTGTCTTTGACTCCCGACCCCGTTTTGTTCCTGACA
+
FFFFFFFFFFFFFFFFFFFFFFFFF:,FFFFFF:FFFF:FFF,FFFFFFFFF,FF:FFFFFFFFF:FFFFFFFFF:FFFFFFFFFFF:FFFFFFFFFFFF
@9000_tom2liz;chr1:961806-962067 N:0:2:3
CTGCAGCACTTCGTGGACGTGGCCAAGACCGAGGAGTTTATGCTGCTGCCCCTGAAACAGGTAACAGCTGGCGGGCCCAGCCCTCGCCCCCCACCCCACC
+
FFFFFF,:FFFFFFFFFFFFFFFFFFFFFFFFFFFFFFFFFFFFFFFFFFFFFFFFFFFFFFFFFFFFFFFFFFFFFFFFFFFFFFFFFFFFFFFFFFFF
@9001_merry1liz;chr1:961806-962067 N:0:2:3
GGGCTGGGCCCGCCAGCTGTTACCTGTTTCAGGGGCAGCAGCATAAACTCCTCGGTCTTGGCCACGTCCACGAAGTGCTGCAGCACGTACCTGTGGGCGG
+
FFFFFFFFFFFFF:FFFFFFFFFFFFFFFFFFFFFFFFFFFFFFFFFFFFFFFFFFFF:FFFFFF:FFFFFFFFFFFFFFFFFFFFFFFFFFFFFFFFFF
@9002_merry1liz;chr1:961806-962067 N:0:2:3
CCCGACCCTGTGCCTCCCTCACCTGCCTCTCGGTGCCCCGTAGACTCTGCTCCCAGCCGCCAGTCTCCTGCAGCTGAATGGCGTCCGAGACGCTTGCTGC
+
FFFFFFFFFFFFFFFFFFFFFFFFFFFFFFFFFFFFFFFFFFFFFFFFFFFFFFFFFFFFFFFFFFFFFFFFFFFFFFFFFFFFFFFFFFFFFFFFFFFF
@9003_tom2liz;chr1:961806-962067 N:0:2:3
GGGCTGTGTCAGGAACAAAACGGGGTCGGGAGTCAAAGACAAAGACTGGGGTGGGGTGGGGTGGGGGGCGAGGGCTGGGCCCGCCAGCTGTTACCTGTTT
+
FFFFFFFFFFFFFFFFFFFFFFFFFFFFFFFFFFFFFFFFFFFFFFFFFFFFFFFFFFFFFFFFFFFFFFFFFFFFFFFFFFFFFFFFFFFFFFFFFFFF
@9004_merry1liz;chr1:961806-962067 N:0:2:3
TGCGCATCGGCAAAGCCCCGGATACCCAGGCAGTTGGAGGGGTCGAGCTGACTCAGTAGAAACTTGCAGCAAGCGTCTCGGACGCCATTCAGCTGCAGGA
+
FFFFFFFFFFFFFFFFFFFFFFFFFFFFF:FFFFFFFFFFFFFFFFFFFFFFFFFFFFFFFFFFFFFFFFFFF:FFFFFFFFFFFFFFFFFFFFFFFFFF
@9005_merry1liz;chr1:961806-962067 N:0:2:3
CGGATACCCAGGCAGTTGGAGGGGTCGAGCTGACTCAGTAGAAACTTGCAGCAAGCGTCTCGGACGCCATTCAGCTGCAGGAGACTGGCGGCTGGGAGCA
+
FFFFFFFFFFFFFFFFFFFFFFFFFFFFFFFFFFFFFFFFFFFFFFFF:FFFFFFFFFFFFFFFFFFFFFFFFFFFFFFFF:FFFFFFFFFFFFFFFFFF
@9006_tom2liz;chr1:961806-962067 N:0:2:3
GCAGGGCTGTGTCAGGAACAAAACGGGGTCGGGAGTCAAAGACAAAGACTGGGGTGGGGTGGGGTGGGGGGCGAGGGCTGGGCCCGCCAGCTGTTACCTG
+
F:FF,FFF:,:F::FFFFFFF:FFF:F::FFF,FFFFFFFFFFFF:FFF,,FFFFFFFFFFF:F,FFFFFFF:,,FFFF,FFF,FF,:F:F::FFFF,,:
@9007_merry1liz;chr1:961806-962067 N:0:2:3
CTCGACCCCTCCAACTGCCTGGGTATCCGGGGCTTTGCCGATGCGCACTCCTGCAGCGACCTGCTCAAGGCCGCCCACAGGTACGTGCTGCAGCACTTCG
+
FFFFFFFFFFFFFFFFFFFFFFFFFFFFFFFFFFFFFFFFFFFFFFFFFFFFFFFFFFFFFFFFFFFFFFFFFFFFFFFFFFFFFFFFFFFFF:FFFFFF
@9008_tom2liz;chr1:961806-962067 N:0:2:3
CGACATCGACCCTCAGGCCTTGGACCAGCTGGTGCAGTTTGCCTACACGGCTGAGATTGTGGTGGGCGAGGGCAATGTGCAGGTGAGGGCTCCCTCACCC
+
FFF:FFFFFFFFFFFFFFFFFFFFFFFFFFFFFFFFFFFFFFFFFFFFFFFFFFFFFFFFFFFFFFFFFFFFFFFFFFFFFFFFFFFFFFFFFFFFFFFF
@9009_merry1liz;chr1:961806-962067 N:0:2:3
CGGACGCCATTCAGCTGCAGGAGACTGGCGGCTGGGAGCAGAGTCTACGGGGCACCGAGAGGCAGGTGAGGGAGGCACAGGGTCGGGGGACACCGGGATC
+
FFFFFF:FFFFFFFFFFFFFFFFFFFFFFFFFFFFFFFFFFFFFFFFFFFFFFFFFFFFFF:FFFFFFFFFFF:FFFFFFFFFFFFFFFFFFFFFFF:FF
@9010_merry1liz;chr1:961806-962067 N:0:2:3
GCCCAGATCCAGAAAGGTCTCGGGGACACACAGCAGGCACTAAGGATTGTGGGCAGGGCTGTGTCAGGAACAAAACGGGGTCGGGAGTCAAAGACAAAGA
+
FFFFFFFFFFFFFFFFFFFFFFFFFFFFFFFFFFFFFFFFFFFFFFF:FFFFFFFFFFFFFFFFFFF:FFFFFFFFFFFFFFF:FFFFFFFFFFFFFFF:
@9011_tom2liz;chr1:961806-962067 N:0:2:3
GACAAAGACTGGGGTGGGGTGGGGTGGGGGGCGAGGGCTGGGCCCGCCAGCTGTTACCTGTTTCAGGGGCAGCAGCATAAACTCCTCGGTCTTGGCCACG
+
:FFFFFFFFFFFFF:FFFFFFFFFFFFFFFFFFF:FF:FFFFFFFFFFF:FFFF::FFFFFFFFFFFFF,FFFFFFFFF:F::FFF,FFFFFFFFFF:F:
@9012_merry1liz;chr1:961806-962067 N:0:2:3
GGGGGGCGAGGGCTGGGCCCGCCAGCTGTTACCTGTTTCAGGGGCAGCAGCATAAACTCCTCGGTCTTGGCCACGTCCACGAAGTGCTGCAGCACGTACC
+
FFFFFFFFFFFFFFFFFFFFFFFFFFFFFFFFFFFFFFFFFFFFFFFFFFFFFFFFFFFFFFFFFFFFFFFFFFFFFFFFFFFFFFFFFFFFFFFFFF:F
@9013_tom2liz;chr1:961806-962067 N:0:2:3
CTTGAGCAGGTCGCTGCAGGAGTGCGCATCGGCAAAGCCCCGGATACCCAGGCAGTTGGAGGGGTCGAGCTGACTCAGTAGAAACTTGCAGCAAGCGTCT
+
FFFFFFFFFFFFFFFFFFFFFFFFFFFFFFFFFFFFFFFFFFFFFFFFFFFFFFFFFFFFFFFFFFFFFFFFFFFFFFFFFFFFFFFFFFFFF::FFFFF
@9014_tom2liz;chr1:961806-962067 N:0:2:3
AGCTGAATGGCGTCCGAGACGCTTGCTGCAAGTTTCTACTGAGTCAGCTCGACCCCTCCAACTGCCTGGGTATCCGGGGCTTTGCCGATGCGCACTCCTG
+
FFF,,,F:,,:F,,,,FF:FFF,FFFFF,::FF,F:,F,,FFFFF,FFF,F:F:FF,FFF:,:,:FF:,,FFFFFF,F,::FF,FFFFFF,FFFFF,FFF
@9015_merry1liz;chr1:961806-962067 N:0:2:3
GCAGGTCGCTGCAGGAGTGCGCATCGGCAAAGCCCCGGATACCCAGGCAGTTGGAGGGGTCGAGCTGACTCAGTAGAAACTTGCAGCAAGCGTCTCGGAC
+
FFFFFFFFFFFFFFFFFFFFFFFFFFFFFFFFFFFFFFFFFFFFFFFFFFFFFFFFFFFFFFFFFFFFFFFFFFFFFFFFFFFFFFFFFFFFFFFFFFFF
@9016_merry1liz;chr1:961806-962067 N:0:2:3
GACTCTGCTCCCAGCCGCCAGTCTCCTGCAGCTGAATGGCGTCCGAGACGCTTGCTGCAAGTTTCTACTGAGTCAGCTCGACCCCTCCAACTGCCTGGGT
+
FFFFFFFFFFFFFFFFFFFFFFFFFFFFFFFFFFFFFFFFFFFFFFFFFFFFFFFFFFFFFFFFFFFFFFFFFFFFFFFFFFFFFFFFFFFFFFFFFFFF
@9017_tom2liz;chr1:961806-962067 N:0:2:3
TGCCTACACGGCTGAGATTGTGGTGGGCGAGGGCAATGTGCAGGTGAGGGCTCCCTCACCCGGATCCCGGTGTCCCCCGACCCTGTGCCTCCCTCACCTG
+
FFFFFFFFFFFFFFFFFFFFFFFFFFFFFFFFFFFFFFFFFFFFFFFFFFFFFFFFFFFFFFFFFFFFFFFFFFFFFFFFFFFFFFFFFFFFFFFFFFFF
@9018_tom2liz;chr1:961806-962067 N:0:2:3
CGGGGTCGGGAGTCAAAGACAAAGACTGGGGTGGGGTGGGGTGGGGGGCGAGGGCTGGGCCCGCCAGCTGTTACCTGTTTCAGGGGCAGCAGCATAAACT
+
FFFFFFFFFFFFFFFFFFFFFFFFFFFFFFFFFFFFFFFFFFFFFF,F:FFFFFFFFFF,FFFFFFFF:FFFFFFFFFFFFFFFFFFFFFFFFFFF:FFF
@9019_tom2liz;chr1:961806-962067 N:0:2:3
TCTCGGTGCCCCGTAGACTCTGCTCCCAGCCGCCAGTCTCCTGCAGCTGAATGGCGTCCGAGACGCTTGCTGCAAGTTTCTACTGAGTCAGCTCGACCCC
+
:FFFF,FFFFFFFFF:,FFFFFFF:F:FF:FF,FF:FF:,:::F,FF:FF,FFFFFF:::FFFFFFFFFFFFFF:::FFFFFFF::FFFFFFFFFFFFFF
@9020_merry1liz;chr1:961806-962067 N:0:2:3
CCACGTCCACGAAGTGCTGCAGCACGTACCTGTGGGCGGCCTTGAGCAGGTCGCTGCAGGAGTGCGCATCGGCAAAGCCCCGGATACCCAGGCAGTTGGA
+
FFFFFFFFFFFFFFFFFFFFFFFFFFFFFFFFFFFFFFFFFFFFFFFFFFFFFFFFFFFFFFFFFFFFFFFFFFFFFFFFFFFFFFFFF,FFFFFFFFFF
@9021_tom2liz;chr1:961806-962067 N:0:2:3
CAAGGCCGCCCACAGGTACGTGCTGCAGCACTTCGTGGACGTGGCCAAGACCGAGGAGTTTATGCTGCTGCCCCTGAAACAGGTAACAGCTGGCGGGCCC
+
FFFFFFFFFFFFFFFFFFFFFFFFFFFFFFFFFFFFFFFFFFFFFFFFFFFFFFFFFFFFFFFFFFFFFFFFFFFFFFFFFFFFFFFFFFFFFFFFFFFF
@9022_tom2liz;chr1:961806-962067 N:0:2:3
CGTGGCCAAGACCGAGGAGTTTATGCTGCTGCCCCTGAAACAGGTAACAGCTGGCGGGCCCAGCCCTCGCCCCCCACCCCACCCCACCCCAGTCTTTGTC
+
FFFFFFFFFFFFFFFFFFFFFFFFFFFFFFFFFFFFFFFFFFFFFFFFFFFFFFFF:FFFFFFFFFFFFFFFFFFFFFFFFFFFFFFFFFFFFFF:FFFF
@9023_merry1liz;chr1:961806-962067 N:0:2:3
CAGCCGCCAGTCTCCTGCAGCTGAATGGCGTCCGAGACGCTTGCTGCAAGTTTCTACTGAGTCAGCTCGACCCCTCCAACTGCCTGGGTATCCGGGGCTT
+
FFFFFFFFFFFFFF:FFFFFFFFFFFFFFFFFFFFFFFFFFFFFFFFFFFFFFFFFFFFFFFFFFFFFFFFFFFFFFFFFFFFFFFFFFFFFFFFFFFFF
@9024_merry1liz;chr1:961806-962067 N:0:2:3
CAGCTGCAGGAGACTGGCGGCTGGGAGCAGAGTCTACGGGGCACCGAGAGGCATGTGAGGGAGGCACAGGGTCGGGGGACACCGGGATCCGGGTGAGGGA
+
:FFFFFFFFFFFFFFFFFFFFFFFFFFFFFFFFFFFFFFFFFFFFFFFFFFFFFFFFFFFFFFFFFFFFFFFFFFFFFFFFFFFFFFFFFFFFFFFFFFF
@9025_tom2liz;chr1:961806-962067 N:0:2:3
GCTGCAGCACTTCGTGGACGTGGCCAAGACCGAGGAGTTTATGCTGCTGCCCCTGAAACAGGTAACAGCTGGCGGGCCCAGCCCTCGCCCCCCACCCCAC
+
FFFFFFFFFFFFFFFFFFFF:F:FFF,FF:FFFFFFFFFFFF,FFFFFFFFFFFFFFFFFFFFF:FFFFF,FFFF:FFFFFFFFFFFFFFF::F::FFFF
@9026_tom2liz;chr1:961806-962067 N:0:2:3
CCCTGTGCCTCCCTCACCTGCCTCTCGGTGCCCCGTAGACTCTGCTCCCAGCCGCCAGTCTCCTGCAGCTGAATGGCGTCCGAGACGCTTGCTGCAAGTT
+
FFFFFFFFFFFFFFFFFFFFFFFFFFFFFFFFFFFFF,FFFFFF:FFFFFFFFFFFFFFFFFFFFFFFFFF:FFFFFFFFFFFFFFFFFFFFFFFFFFFF
@9027_tom2liz;chr1:961806-962067 N:0:2:3
GAAGTGCTGCAGCACGTACCTGTGGGCGGCCTTGAGCAGGTCGCTGCAGGAGTGCGCATCGGCAAAGCCCCGGATACCCAGGCAGTTGGAGGGGTCGAGC
+
FFFFFFFFFFFFFFFFFFFFFFFFFFFFFFFFFFFFFFFFFFFFFFFFFFFFFFFFFFFFFFFFFFFFFFFFFFFFFFFFFFFFFFFFFFFFFFFFFFFF
@9028_merry1liz;chr1:961806-962067 N:0:2:3
CCTGTGGGCGGCCTTGAGCAGGTCGCTGCAGGAGTGCGCATCGGCAAAGCCCCGGATACCCAGGCAGTTGGAGGGGTCGAGCTGACTCAGTAGAAACTTG
+
FFFFFFFFFFFFFFFFFFFFFFFFFFFFFFFFFFFFFFFFFFFFFFFFFFFFFFFFFFFFFFFFFFFFFFFFFFFFFFFFFFFFFFFFFFFFFFFFFFFF
@9029_tom2liz;chr1:961806-962067 N:0:2:3
CTTGCTGCAAGTTTCTACTGAGTCAGCTCGACCCCTCCAACTGCCTGGGTATCCGGGGCTTTGCCGATGCGCACTCCTGCAGCGACCTGCTCAAGGCCGC
+
FFFFFFFFFFFFFFFFFFFFFFFFFFFFFFFFFFFFFFFFFFFFFFFFFFFFFFFFFFFFFFFFFFFFFFFFFFFFFFFFFFFFFFFFFFFFFFFFFFFF
@9030_tom2liz;chr1:961806-962067 N:0:2:3
CACCTGCCTCTCGGTGCCCCGTAGACTCTGCTCCCAGCCGCCAGTCTCCTGCAGCTGAATGGCGTCCGAGACGCTTGCTGCAAGTTTCTACTGAGTCAGC
+
FFF:FFFFFFFFFFFFFFFFFFFFFFFFFFFFF,FF:FF:FFFFFFFFFFFFFFF:FFFFFFFFF,FFF:F:FFFFFFF:FFFFFFFF:FFFFFFFF:FF
@9031_merry1liz;chr1:961806-962067 N:0:2:3
TGCCTGGGTATCCGGGGCTTTGCCGATGCGCACTCCTGCAGCGACCTGCTCAAGGCCGCCCACAGGTACGTGCTGCAGCAATTCGTGGACGTGGCCAAGA
+
FFFFFFFFFFFFFFFFFFFFFFFFFFFFFFFFFFFFFFFFFFFFFFFFFFFFFFFFFFFFFFFFFFFFFFFFFFFFFFFF:FFFFFFFFFFFFFFFFFFF
@9032_tom2liz;chr1:961806-962067 N:0:2:3
GCCGAGCAGAGTCAGGAGCCACAGACGAGGCTCCTGGGGGGCCCAGATCCAGAAAGGTCTCGGGGACACACAGCAGGCACTAAGGATTGTGGGCAGGGCT
+
FFFFFFFFFFFFFFFFFFFFFFFFFFFF:FFFFFFFFFFFFFFFFFFFFFFFFFFFFFFFFFFFFFFFFFFFFFFFFFFFFFFFFFFFFFFFFFFFFFFF
@9033_merry1liz;chr1:961806-962067 N:0:2:3
CGGATACCCAGGCAGTTGGAGGGGTCGAGCTGACTCAGTAGAAACTTGCAGCAAGCGTCTCGGACGCCATTCAGCTGCAGGAGACTGGCGGCTGGGAGCA
+
FFFFFFFFFFFFFFFFFFFFFFFFFFFFFFFFFFFFFFFFFFFFFFFFFFFFFFFFF:FFFFFFFFFFFFFFFFFFFFFFFFFFFFFFFFFFFFFFFFFF
@9034_tom2liz;chr1:961806-962067 N:0:2:3
CATAAACTCCTCGGTCTTGGCCACGTCCACGAAGTGCTGCAGCACGTACCTGTGGGCGGCCTTGAGCAGGTCGCTGCAGGAGTGCGCATCGGCAAAGCCC
+
F,F:::F,,,:,F,:FFFFF,,:FF,FFF:F,F,,FF:F:F,FFF:F,FFF,,:FFF,FFFFF,::FF:FFFF:FFFFFFFFFFF,,FF:F:,FFFF,,F
@9035_tom2liz;chr1:961806-962067 N:0:2:3
GTGTCAGGAACACAACGGGGTCGGGAGTCAAAGACAAAGACTGGTGTGGGGTGGGGTGGGGGGCGAGGGCTGGGCCCGCCAGCTGTTACCTGTTTCAGGG
+
FF:FFFFFFFF:,F:FF,FFFFFF,FFFFFF:FFFFFFFFFFFF,FFFFFFF:FFFFFF,FFF:FFFF:FFFFFFF::FFFF,FFFFFFF:FFFFFFFFF
@9036_tom2liz;chr1:961806-962067 N:0:2:3
GGGAGCAGAGTCTACGGGGCACCGAGAGGCAGGTGAGGGAGGCACAGGGTCGGGGGACACCGGGATCCGGGTGAGGGAGCCCTCACCTGCACATTGCCCT
+
:F:FFFFFF:FFFFFFFFF:FFFFFF:FFF,FFFFFFFFFFF:F:FFFFFF,F:FFF:FF,FFFFFFFF,F:FFFF:FF:FFF:FFFFFFFF:FFFFFF:
@9037_merry1liz;chr1:961806-962067 N:0:2:3
GTGGGCGGCCTTGAGCAGGTCGCTGCAGGAGTGCGCATCGGCAAAGCCCCGGATACCCAGGCAGTTGGAGGGGTCGAGCTGACTCAGTAGAAACTTGCAG
+
FFFFFFFFFFFFFFFFFFFFFFFFFFFFFFFFFFFFFFFFFFFFFFFFFFFFFFFFFFFFFFFFFFFFFFFFFFFFFFFFFFFFFFFFFFFFFFFFFFFF
@9038_merry1liz;chr1:961806-962067 N:0:2:3
AGGGCTGGGCCCGCCAGCTGTTACCTGTTTCAGGGGCAGCAGCATAAACTCCTCGGTCTTGGCCACGTCCACGAAGTGCTGCAGCACGTACCTGTGGGCG
+
FFFFFFFFFFFFFFFFFF:FFFFFFFFFF:FFFFFFFFFFFFFFFFFFFFFFFFFFFFFFFFFFFFFFFFFFFFFFFFFFFFFFF:FFFFFFFFFFFFFF
@9039_merry1liz;chr1:961806-962067 N:0:2:3
GCCGCCCACAGGTACGTGCTGCAGCACTTCGTGGACGTGGCCAAGACCGAGGAGTTTATGCTGCTGCCCCTGAAACAGGTAACAGCTGGCGGGCCCAGCC
+
FFFFFF:FFFFF:FFFFFF:FFFF,FFFFFFFFFFFFFFFFFFFFFF:FFFFFF,F,FFFFFFFFF,FF::FF:F,FFFFFFFF:FFFFFF,F:::,FFF
@9040_tom2liz;chr1:961806-962067 N:0:2:3
AGATGAGATGAGCGAGAGCCGCCAGACCCACGTGACGCTGCACGACATCGACCCTCAGGCCTTGGACCAGCTGGTGCAGTTTGCCTACACGGCTGAGCTT
+
FF::FFFFFFFFFF:,F::FFFFFF:FFFFFFF,FFF,,FFFFFFF,FFF,::,FF:F:FFF,FFF,F,::FFFF:FF,FF:FFFFFFF,,F:F,FF,FF
@9041_tom2liz;chr1:961806-962067 N:0:2:3
TGCTGCAGCACTTCGTGGACGTGGCCAAGACCGAGGAGTTTATGCTGCTGCCCCTGAAACAGGTAACAGCTGGCGGGCCCAGCCCTCGCCCCCCACCCCA
+
FFFFFFFFFFFFFFFFFFFFFFFFFFFFFFFFFFFFFFFFFFFFFFFFFFFFFFFFFFFFFFFFFFFFFFFFFFFFFFFFFF:FFFFFFFFFFFFFFFFF
@9042_merry1liz;chr1:961806-962067 N:0:2:3
AGTTTGCCTACACGGCTGAGATTGTGGTGGGCGAGGGCAATGTGCAGGTGAGGGCTCCCTCACCCGGATCCCGGTGTCCCCCGACCCTGTGCCTCCCTCA
+
FFFFFFFFFFFFFFFFFFFFFFFFFFFFFFFFFFFFFFFFFFFFFFFFFFFFFFFFFFFFFFFFFFFFFFFFFFFFFFFFFFFFFFFFFFFFFFFFFFFF
@9043_tom2liz;chr1:961806-962067 N:0:2:3
TGTGCAGGTGAGGGCTCCCTCACCCGGATCCCGGTGTCCCCCGACCCTGTGCCTCCCTCACCTGCCTCTCGGTGCCCCGTAGACTCTGCTCCCAGCCGCC
+
FFFFFFFFFF:FFFFFFFFFFFFFFFFFFFFFFFF,FFFFFF,FFFFFFFFFFFFFFFFFFFFFFFFFFFFFFFFFFFFFFFFFFFFFFFFFFFFFFFFF
@9044_merry1liz;chr1:961806-962067 N:0:2:3
CGCATCGGCAAAGCCCCGGATACCCAGGCAGTTGGAGGGGTCGAGCTGACTCAGTAGAAACTTGCAGCAAGCGTCTCGGACGCCATTCAGCTGCAGGAGA
+
FFFFFFFFFFFFFFFFFFFFFFFFFFFFFFFFFFFFFFFFFFFFFFFFFFFFFFFFFFFFFFFFFFFFFFFFFFF:FFFFFFFFFFFFFFFFFFFFFFFF
@9045_tom2liz;chr1:961806-962067 N:0:2:3
GGGACACACAGCAGGCACTAAGGATTGTGGGCAGGGCTGTGTCAGGAACAAAACGGGGTCGGGAGTCAAAGACAAAGACTGGGGTGGGGTGGGGTGGGGG
+
FFFFFFFFFFFFFFFFFFFFFFFFFFFFFFFFFFFFFFFFFFFFFFFFFFFFFFFFFFFFFFFFFFFFFFFFFFFFFFFFFFFFFFFFFFFFFFFFFFFF
@9046_tom2liz;chr1:961806-962067 N:0:2:3
CCCAGCCGCCAGTCTCCTGCAGCTGAATGGCGTCCGAGACGCTTGCTGCAAGTTTCTACTGAGTCAGCTCGACCCCTCCAACTGCCTGGGTATCCGGGGC
+
FFFFFFFFFFFFFFFFFFFFFFFFFFFFFFFFFFFFFFFFFFFFFFFFFFFFFFFFFFFFFFFFFFFFFFFFFFF:FFFFFFFFFF:FFFFFFFFFFFFF
@9047_merry1liz;chr1:961806-962067 N:0:2:3
AACAAAACGGGGTCGGGAGTCAAAGACAAAGACTGGGGTGGGGTGGGGTGGGGGGCGAGGGCTGGGCCCGCCAGCTGTTACCTGTTTCAGGGGCAGCAGC
+
FFFFFFFFFFFFFFFFFFFFFFFFFFFFFFFFFFFFFFFFFFFFFFFFFFFFFFFFFFFFFFFFFFFFFFFFFFFFFFFFFFFFFFFFFFFFFFFFFFFF
@9048_tom2liz;chr1:961806-962067 N:0:2:3
GGGGCCCAGATCCAGAAAGGTCTCGGGGACACACAGCAGGCACTAAGGATTGTGGGCAGGGCTGTGTCAGGAACAAAACGGGGTCGGGAGTCAAAGACAA
+
FFFFFFFFFFFFFFFFFFFFFFFFFFFFFFFFFFFFFFFFFFFFFFFFFFFFFFFFFFFFFFFFFFFFFFFFFFFFFFFF:FFFFFFFFFFFFFFFFFFF
@9049_merry1liz;chr1:961806-962067 N:0:2:3
AAGGCCGCCCACAGGTACGTGCTGCAGCACTTCGTGGACGTGGCCAAGACCGAGGAGTTTATGCTGCTGCCCCTGAAACAGGTAACAGCTGGCGGGCCCA
+
FFFFFFFFFFFFFFFFFFFFFFFFFFFFFFFFFFFFFFFFFFFFFFFFFFFFFFFFFFFFFFF:FFFFFFFFFFFFFFFFFFFFFF:FFFFFFFFFFFFF
@9050_tom2liz;chr1:961806-962067 N:0:2:3
GTGGGCGAGGGCAATGTGCAGGTGAGGGCTCCCTCACCCGGATCCCGGTGTCCCCCGACCCTGTGCCTCCCTCACCTGCCTCTCGGTGCCCCGTAGACTC
+
FFFFFFFFFFFFFF:FFFFFFFFFFFFFFFFFFFFFFFFFFFFFFFFFFFFFFFFFFFFFFFFFFFFFFFFFFFFFFFFFFFFFFFFFFFFFFFFFFFFF
@9051_merry1liz;chr1:961806-962067 N:0:2:3
TTGCTGCAAGTTTCTACTGAGTCAGCTCGACCCCTCCAACTGCCTGGGTATCCGGGGCTTTGCCGATGCGCACTCCTGCAGCGACCTGCTCAAGGCCGCC
+
FFFFFFFFFFFFFFFFFFFFF:FFFFFFFFFFFFFFFFFFFFFFFFFFFFFFFFFFFFFFFFFFFFFFF,FFFFFFFF:FFFFFFFFFFFF:FFFFF:F:
@9052_tom2liz;chr1:961806-962067 N:0:2:3
GGTGAGGGCTCCCTCACCCGGATCCCGGTGTCCCCCGACCCTGTGCCTCCCTCACCTGCCTCTCGGTGCCCCGTAGACTCTGCTCCCAGCCGCCAGTCTC
+
FFFFFFFFFFFFFFFFFFF,FFFFFFFFFFFFFFFFFFFFFFFFFFFFFFFFFFFFFFFFFFFFFFFFFFFFFFFFFFFFFFFFFF:FFFFFFFFFFFFF
@9053_tom2liz;chr1:961806-962067 N:0:2:3
ACGTGGCCAAGACCGAGGAGTTTATGCTGCTGCCCCTGAAACAGGTAACAGCTGGCGGGCCCAGCCCTCGCCCCCCACCCCACCCCACCCCAGTCTTTGT
+
FFFFFFFFFFFFFF:FFFFFFFFFFFFFFFFFF:FFFFFFFFFFF:FFFFF:F:FFFFFFFFFFFFFFFFFFFFFFFFFFFFF:FFFFFFFF::FFFFFF
@9054_tom2liz;chr1:961806-962067 N:0:2:3
ACCCTCAGGCCTTGGACCAGCTGGTGCAGTTTGCCTACACGGCGGAGATTGTGGTGGGCGAGGGCAATGTGCAGGTGAGGGCTCCCTCACCCGGATCCCG
+
:FFFFFF:FFFFFFFF,F:FFFFFF:FFFF,:FFF:FFFFFFF:FFF:FF:FFFFF:F:,F,FFFFFFF,FF::,FFF::FFFFFFF,:FFFFFF:F:FF
@9055_merry1liz;chr1:961806-962067 N:0:2:3
GTGCGCATCGGCAAAGCCCCGGATACCCAGGCAGTTGGAGGGGTCGAGCTGACTCAGTAGAAACTTGCAGCAAGCGTCTCGGACGCCATTCAGCTGCAGG
+
FFFFFFFFFFFFFFFFFFFFFFFFFFFFFFFFFFFFFF:FFFFFFFFFFFFFFFFFFFFFFFFFFFFFFFFFFFFFFFFFFFFFFFFFFFF:FFF:FFFF
@9056_merry1liz;chr1:961806-962067 N:0:2:3
CAGCCCTCGCCCCCCACCCCACCCCACCCCAGTCTTTGTCTTTGACTCCCGACCCCGTTTTGTTCCTGACACAGCCCTGCCCACAATCCTTAGTGCCTGC
+
FFFFFFFFFFFFFFFFFFFFFFFFFFFFFFFFFFFFFFFFFFFFF:FFFFFFFFFFFFFFFFFFFFFFFFFFFFFFFFFFFF:FFFFFFFFFFFFFFF,F
@9057_tom2liz;chr1:961806-962067 N:0:2:3
AGACTGGGGTGGGGTGGGGTGGGGGGCGAGGGCTGGGCCCGCCAGCTGTTACCTGTTTCAGGGGCAGCAGCATAAACTCCTCGGTCTTGGCCACGTCCAC
+
FFFFFFFFFFFFFFFFFFFFFFFFFFFFFFFFFFFFFFFFFFFFFFFFFFFFFFFFFFFFFFFFFFFFFFFFFFFFFFFFFFFFFFFFF:FFFFFFFFFF
@9058_tom2liz;chr1:961806-962067 N:0:2:3
ACCCAGGCAGTTGGAGGGGTCGAGCTGACTCAGTAGAAACTTGCAGCAAGCGTCTCGGACGCCATTCAGCTGCAGGAGACTGGCGGCTGGGAGCAGAGTC
+
FFFFFFFFFFFFFFFFFFFFFFFFFFFFFFFFFFFFFFFFFFF,:FFF:FFFFFFFFFFFFFFFFFFFFFFFFFFFFFFFFFFFFFFFFFFFFFFFFFFF
@9059_merry1liz;chr1:961806-962067 N:0:2:3
GACTCAGTAGAAACTTGCAGCAAGCGTCTCGGACGCCATTCAGCTGCAGGAGACTGGCGGCTGGGAGCAGAGTCTACGGGGCACCGAGAGGCAGGTGAGG
+
F:FFFFFFFFFFFFFFFFFFFFFFFFFFFFFFFFFFFFFFFFFFFFFFFFFFFFFFFFFFFFFFFFFFFFFFFFFFFFFFFFFFFFFFFFFFFFFFFFFF
@9060_tom2liz;chr1:961806-962067 N:0:2:3
ACCCTGTGCCTCCCTCACCTGCCTCTCGGTGCCCCGTAGACTCTGCTCCCAGCCGCCAGTCTCCTGCAGCTGAATGGCGTCCGAGACGCTTGCTGCAAGT
+
FFFFFFFFFFFFFFFFFFFFFFFFFFFFFFFFFFFFFFFFFFFFFFFFFFFFFFFFFFFFFFFFFFFFFFFFFFFFFFFFFFFFFFFFFFFFFFFFFFFF
@9061_tom2liz;chr1:961806-962067 N:0:2:3
GTACCTGTGGGCGGCCTTGAGCAGGTCGCTGCAGGAGTGCGCATCGGCAAAGCCCCGGATACCCATGCAGTTGGAGGGGTCGAGCTGACTCAGTAGAAAC
+
FFFFFFFFFFFFFFFFFFFFFFFF:FFFFFFFFFFFFFFFFFFFFF:FFFFFFFFFFFFFFFFFF:FFFFFFFFFFFFFFFF:FFFFFFFFFF:F::FFF
@9062_tom2liz;chr1:961806-962067 N:0:2:3
GGGGGCGAGGGCTGGGCCCGCCAGCTGTTACCTGTTTCAGGGGCAGCAGCATAAACTCCTCGGTCTTGGCCACGTCCACGAAGTGCTGCAGCACGTACCT
+
FFFFFFFFFFFFFFFFFFFFFFFFFFFFFFFFFFFFFFFFFFFFFFFFFFFFFFF:FFFFFFFFFFFFFFFFFFFFFFFFFFFFFFFFFFFFFFFFF,FF
@9063_merry1liz;chr1:961806-962067 N:0:2:3
TGGCGTCCGAGACGCTTGCTGCAAGTTTCTACTGAGTCAGCTCGACCCCTCCAACTGCCTGGGTATCCGGGGCTTTGCCGATGCGCACTCCTGCAGCGAC
+
FFFFFFFFFFFFFFFFFFFFFFFFFFFFFFFFFFFFFFFFFFFFFFFFFFFFFFFFFFFFFFFFFFFFFFFFFFFFFFFFFFFFFFFFFFFFFFFFFFFF
@9064_tom2liz;chr1:961806-962067 N:0:2:3
CCCTGAAACAGGTAACAGCTGGCGGGCCCAGCCCTCGCCCCCCACCCCACCCCACCCCAGTCTTTGTCTTTGACTCCCGACCCCGTTTTGTTCCTGACAC
+
FFFFFFFFFFFFFFFFFFFFFFFFFFFFFFFFFFFFFFFFFFFFFFFFFFFFFFFFFFFFFFFFFFFFFFFFFF:FFFFFFFFFFFFFFFFFFFFFFFFF
@9065_merry1liz;chr1:961806-962067 N:0:2:3
AGGTCTCGGGGACACACAGCAGGCACTAAGGATTGTGGGCAGGGCTGTGTCAGGAACAAAACGGGGTCGGGAGTCAAAGACAAAGACTGGGGTGGGGTGG
+
FFFFFFFFFFFFFF:FFFFFFFFFFFFFFFFFFFFFFFFFFFFFFF:FFFFFFFFFFFFF:FFFFFFF:FFFF:FFFF:FFFFFFFFFFFFFF:FFFFFF
@9066_tom2liz;chr1:961806-962067 N:0:2:3
CCACAGGTACGGGCTGCAGCACTTCGTGGACGTGGCCAAGACCGAGGAGTTTATGCTGCTGCCCCTGAAACAGGTAACAGCTGGCGGGCCCAGCCCTCGC
+
FFFFFFFFFFF:FFFFFFFFFFFFFFFFFFFFFFFFFFFFFFFFFFFFFFFFFFFFFFFFFFFFFFFFFFFFFFFFFFFFFFFFFF:FFFFFFFFFFFFF
@9067_tom2liz;chr1:961806-962067 N:0:2:3
CCTGCTCAAGGCCGCCCACAGGTACGTGCTGCAGCACTTCGTGGACGTGGCCAAGACCGAGGAGTTTATGCTGCTGCCCCTGAAACAGGTAACAGCTGGC
+
FFFFFFFFFFFFFFFFFFFFFFFFFFFFFFFFFFFFFFFFFFFFFFFFFFFFFFF:FFFFFFFFFFFFFFFFFFFFFFFFFFFFFFFFFFFFFFFFFFFF
@9271_tom2liz;chr1:962335-962491 N:0:2:3
CTGTGTGTCCCCGAGACCTTTCTGGATCTGGGCCCCCCAGGAGCCTCGTCTGTGGCTCCTGACTCTGCTCGGCCCCTCCCAGTATGAACACTCAGCCCCC
+
FFFFFFFFFFFFFFFFFFFFFFFFFFFFFFFFF::FFFFFFFFFFFFFFFFFFFFFFFFFFFFFFFFF,FFFFFFFFFFFFF:FFFFFFFFFFFFFFFFF
@9272_merry1liz;chr1:962335-962491 N:0:2:3
TAACCCTCCCTCCTAGGCATCTTCAGGGCTCCCTGGGTCCACAGGACCCTCCCCAGATCTCAGGTCTGAGGACCCCCACTCCCAGGTTCTGGAACTGGTC
+
FFFFFFFFFFFFFFFFFFFFFFFFFFFFFFFFFFFFFFFFFFFFFFFFFFFFFFFFFFFFFFFFFFFFFFFF:FFFFFFFFFFFFFFFFFFFFFFFFFFF
@9273_merry1liz;chr1:962335-962491 N:0:2:3
CTTCAGAGGAGGAGGTCTACCGAGCCGTCCTGAGCTGGGTGAAACACGACGTGGACGCCCGCAGGCAGCATGTCCCACGGGTGAGGCGCGGCCGCGGGGG
+
FFFFFFFFFFFFFFFFFFFFFFFFFFFFFFFFFFFFFFFFFFFFFFFFFFFFFFFF:FFFFFFFFFFFFFFFFFFFFFFFFFFFFFFFFFFFFFFFFFFF
@9274_merry1liz;chr1:962335-962491 N:0:2:3
GAACTGGTCTCTAGCGACAGCCTGAACGTGCCTTCAGAGCAGGAGGTCTACCGAGCCGTCCTGAGCTGGGTGAAACACGACGTGGACGCCCGCAGGCAGC
+
FFFFFFFFFFFFFFFFFFFFFFFFFFFFFFFFFFFFFF:FF:FFFFFFFFFFFFFFFFFFFFFFFFFFFFFFFFFFFFFFFFFFFFFFFFFFFFFFFFFF
@9275_merry1liz;chr1:962335-962491 N:0:2:3
CCCAGATCTCAGGTCTGAGGACCCCCACTCCCAGGTTCTGGAACTGGTCTCTAGCGACAGCCTGAACGTGCCTTCAGAGGAGGAGGTCTACCGAGCCGTC
+
FFF,FFFFFFF,:F:FFFFFFFFFFFF,F:FFFFFFFFFFFF:FF,FFFFFFFFFF:F,FFFFFFFFFFFFF:,,FFFF,FFF::FFFFFFFFFFFFFFF
@9276_tom2liz;chr1:962335-962491 N:0:2:3
CCCCCCGCGGCCGCGCCTCACCCGTGGGACATGCTGCCTGCGGGCGTCCACGTCGTGTTTCACCCAGCTCAGGACGGCTCGGTAGACCTCCTCCTCTGAA
+
FFF:FFFFFFFFFFFFFFFFFFFFFFFFFFFFFFFFFFFFFFFFFFFFFFFFFFFFFFFFFFFFFFFFFFFFFFFFFFFFFFFFFFFFFFFFFFFFFFFF
@9277_tom2liz;chr1:962335-962491 N:0:2:3
TGCTGCCTGCGGGCGTCCACGTCGTGTTTCACCCAGCTCAGGACGGCTCGGTAGACCTCCTCCTCTGAAGGCACGTTCAGGCTGTCGCTAGAGACCAGTT
+
FFFFFFFFFFFFFFFFFFFFFFFFFF:FFFFFFFFFFFFFFFFFFFFFFFFFFFFFFFFFFFFFFFFFFFFFFFF:FFFFFFFFFFFF,FFFFFFFFFFF
@9278_tom2liz;chr1:962335-962491 N:0:2:3
AGGACCCTCCCCAGATCTCAGGTCTGAGGACCCCCACTCCCAGGTTCTGGAACTGGTCTCTAGCGACAGCCTGAACGTGCCTTCAGAGGAGGAGGTCTAC
+
FFFFFFFFFFFFFFFFFFFFFFFFFFFFFFFF,FFFFFFFFFFFFFFFFFFFFFFFFFFFFFFFFFFFFFFFFFFFFFFFFFFFFFF:FFFFFFFFFFFF
@9279_merry1liz;chr1:962335-962491 N:0:2:3
TGCTGTGTGTCCCCGAGACCTTTCTGGATCTGGGCCCCCCAGGAGCCTCGTCTGTGGCTCCTGACTCTGCTCGGCCCCTCCCAGTATGAACACTCAGCCC
+
FFFFFFFFFFFFFFFFFFFFF:FFFFFF,FFFFFFFFFFFFFFFFFFF::FFFFFFFF::FFFFFFFF:FFFFF:F:FFFFFFFFFFFFFFFFFFFFF,F
@9280_tom2liz;chr1:962335-962491 N:0:2:3
GGCATCTTCAGGGCTCCCTGGGTCCACAGGACCCTCCCCAGATCTCAGGTCTGAGGACCCCCACTCCCAGGTTCTGGAACTGGTCTCTAGCGACAGCCTG
+
FFFFFFFFFFFFFFFFFFFFFFFFFFFFFFFFFFFFFFFFFFFFFFFFFFFFFFFFFFFFFFF:FFFFFFFFFFFFFFFFFFFFFFFFFFFFFFFFFFFF
@9281_tom2liz;chr1:962335-962491 N:0:2:3
GCGTCAGGGCTGAGACAACCCCCCAGATGCCCGTACCACCTGTGTGATGGATTCTTCTTCAGACAGGTGGGGGCACCACCCCCACGGAGTCCCTGAACTC
+
FFFFFFFFFFFFFFFF:FFFFFFFFFFFFFFFF:FFFFFFF:FFFFFFFFFFFFFFFFFFFFFFFFFFFFF:FFFFFFF:FF:FFFFFFFFFFFFFFFFF
@9282_merry1liz;chr1:962335-962491 N:0:2:3
CGGGCGTCCACGTCGTGTTTCACCCAGCTCAGGACGGCTCGGTAGACCTCCTCCTCTGAAGGCACGTTCAGGCTGTCGCTAGAGACCAGTTCCAGAACCT
+
FFFFFFFFFFFFFFFFFFFFFFFFFFFFFF,FFFFFFFFFFFFFFFFFFFFFFFFFFFFFFFFFFFFFFFFFFFFFFFFFFFFFFFFFFFFFFFFFFFFF
@9283_merry1liz;chr1:962335-962491 N:0:2:3
CCGTGGGACATGCTGCCTGCGGGCGTCCACGTCGTGTTTCACCCAGCTCAGGACGGCTCGGTAGACCTCCTCCTCTGAAGGCACGTTCAGGCTGTCGCTA
+
FFFFFFFFFFFFFFFFFFFFFFFFFFFFFFFFFFFFFFFFFFFFFFFFFFFFFFFFFFFFFFFFFFFFFFFFFFFFFFFFFFFFFFFFFFFFFFFFFFFF
@9284_tom2liz;chr1:962335-962491 N:0:2:3
AGACCTCCTCCTCTGAAGGCACGTTCAGGCTGTCGCTAGAGACCAGTTCCAGAACCTGGGAGTGGGGGTCCTCAGACCTGAGATCTGGGGAGGGTCCTGT
+
FFFFFFFFFFFFFFFFFFFFFFFFFFFFFFFFFFFFFFFFFFFFFFFFFFFFFFFFFFFF:FFFFFFFFFFFFFFFFFFFFFFFFFFFFFFFFFFFFFFF
@9285_merry1liz;chr1:962335-962491 N:0:2:3
CCCTCCTAGGCATCTTCAGGGCTCCCTGGGTCCACAGGACCCTCCCCAGATCTCAGGTCTGAGGACCCCCACTCCCAGGTTCTGGAACTGGTCTCTAGCG
+
FFFFFFFFFFFFFFFFFFFFFFFFFFFFFFFFFFFFFFFFFFFFFFFFFFFFFFFFFFFFFFFFFFFFFFFFFFFFFFF:FFFFFFFFFFFFFFFFFFFF
@9286_tom2liz;chr1:962335-962491 N:0:2:3
TCCTCTGAAGGCACGTTCAGGCTGTCGCTAGAGACCAGTTCCAGAACCTGGGAGTGGGGGTCCTCAGACCTGAGATCTGGGGAGGGTCCTGTGGACCCAG
+
FFFFFFFFFFFFFFFFFFFFFFFFFFFFFFFFFFFFFFFFFFFFFFFFFFFFFFFFFFFFFFFFFFFFFFFFFFFFFFFFFFFFFFFFFFFFFFFFFFFF
@9287_tom2liz;chr1:962335-962491 N:0:2:3
ACGTGGACGCCCGCAGGCAGCATGTCCCACGGGTGAGGCGCGGCCGCGGGGGGCTCCCACAGCATCCAGGAGGGCATGCAGGTGGCTGAGGGCCTGGTGC
+
FFFFFFFFFFFFFFFFFFFFFFFFFFFFFFFFFFFFFFFFFFFFFFFFFFFFFFFFFFFFFFFFFFFFFFFFFFFFFFFFFFFFFFFFFFFFFFFFFFFF
@9288_tom2liz;chr1:962335-962491 N:0:2:3
TAGCGACAGCCTGAACGTGCCTTCAGAGGAGGAGGTCTACCGAGCCGTCCTGAGCTGGGTGAAACACGACGTGGACGCCCGCAGGCAGCATGTCCCACGG
+
FFFFFFFFFFFFFFFFFFFFFFFF:FFFFFFFFFFFFFFFFFFFF:,FFFFFFFFFFF:FFFFFFFFFFFFFFFFFFFFFFFFFFFFF:,FFFFFFF,,:
@9289_tom2liz;chr1:962335-962491 N:0:2:3
TGAGCTGGGTGAAACACGACGTGGACGCCCGCCGGCAGCATGTCCCACGGGTGAGGCGCGGCCGCGGGGGGCTCCCACAGCATCCAGGAGGGCATGCAGG
+
FFFF:FFF:FFFFFFFF:FF:FFFFFFFF:FF,FFFF,FFFFFFFFFFFFF:,FFFFFFFFFFFFFFFF:F,:FFF,:FFFFFF::FFFF:FFFFFFF:F
@9290_merry1liz;chr1:962335-962491 N:0:2:3
GGTAGACCTCCTCCTCTGAAGGCACGTTCAGGCTGTCGCTAGAGACCAGTTCCAGAACCTGGGAGTGGGGGTCCTCAGACCTGAGATCTGGGGAGGGTCC
+
FFFFFFFFF:FFFF:FFFFFFFFFFF::FFFFFFFFFFFFFFFFFFFFFFFFFFFFFFFFFFFFFFFFFFFFFFFFFFF::F:FFFFFFFFFFFFFFFFF
@9373_tom2liz;chr1:962684-962937 N:0:2:3
GGTGCCTCACCAGGCTCTCGGCATCCACGTGGCCCAGCAGGAAGTCGCGGCTCAGCAAGGGCAGCCGCACACACTTCATGAGCTGGGGTGCAGGGAACGC
+
FFFFFFFFFFFFFFFFFFFFFFFFFFFFFFFFFFFFFFFFFFFFFFFFFFFFFFFFFFFFFFFFFFFFFFFFFFFFFFFFFFFFFFFFFFFFFFFFFFFF
@9374_tom2liz;chr1:962684-962937 N:0:2:3
AGGCCCGGCCCCCTCGCAGCGCCGGGGACGTGTGCGGCTGGTGCCTAGGACGCCCCTCTGCTCAGGCAGCAGGTGGAACTTCAGGGCCTCGATGAGGAGG
+
FFFFFFFFFFFFFFFFFFFFFFFFFFFFFFFFFFFFFFFFFFFFFFFFFFFFFFFFFFFFFFFFFFFFFFFFFFFFFFFFFFFFFFFFFFFFFFFFFFFF
@9375_tom2liz;chr1:962684-962937 N:0:2:3
TGCCCGAGGGTCCCGCCTGACCTTGGCGTTCCCTGCACCCCAGCTCATGAAGTGTGTGCGGCTGCCCTTGCTGAGCCGCGACTTCCTGCTGGGCCACGTG
+
FFFFFF:FFFFFFFFFFFFF:FFFFFFF,FFFFFFFFFFFFFFFFFFFFFFFFFF:FFFFF:FFFFFFFFFFF:FFFFFFFFFFFFFFFFFFFFFFFFFF
@9376_merry2liz;chr1:962684-962937 N:0:2:3
TGGGGTGGGCTTGTGCTGGTGGGGAGTAGAAGGCACAGGGCAAGAGGGAAACGGGCGGGGGGCCATACCCACAGCAAAAAGCACAGGCCCGGCCCCCTCG
+
FFFFFF:FFFFFFFFFFFFFFFFFFFFFFFFFFFFFFFFFFFFFFFFFFFFFFFFFFFFFFFFFFFFFFFFFFFF,FFFFFFFFFFFFFFFFFFFFFFFF
@9377_tom2liz;chr1:962684-962937 N:0:2:3
CCGAGTTCAGGGACTCCGTGGGGGTGGTGCCCCCACCTGTCTGAAGAAGAATCCATCACACAGGTGGTACGGGCATCTGGGGGGTTGTCTCAGCCCTGAC
+
FFFFFFFFFFFFFFFFFFFFFFFFFFFF:F:FFFFFFFF:FFFFFFFFFFFFFFFFFFFFFFFFFFFFF:FFFFFFFFFFFFFFFFFFFFFFFFFFFFF:
@9378_merry2liz;chr1:962684-962937 N:0:2:3
GGAGAGGCCCCTGAATGGAGGGGCGGAGGGGCAGGTCAGGACCTGACCGGCACAGTCGGGGTGGGCTTGTGCTGGTGGGGAGTAGAAGGCACAGGGCAAG
+
FFFFFFFFFFFFFFFFFFFFFFFFFFFFFFFFFFFFFFFFFFFFFFFFFFFFFFF,,:FFFFFFFFFFFFFFFFFFFFFFFFFFFFFFFFFFFFFFFFFF
@9379_tom2liz;chr1:962684-962937 N:0:2:3
GACCTGACCGGCACAGGTGGGGTGGGCTTGTGCTGGTGGGGAGTAGAAGGCACAGGGCAAGAGGGAAACGGGCGGGGGGCCATACCCACAGCAAAAAGCA
+
FFFFFFFFFFFFFFFFFFFFFFFFFFFFFFFFFFFFFFFFFFFFFFFFFFFFFFFFFFFFFFFFFFFF:FFFFFFFFFFFFFFFFFFFFFFFFFFFFFFF
@9380_merry2liz;chr1:962684-962937 N:0:2:3
CCTCGATGAGGAGGTCCTTGCAGTCAGGGTGGTGCCTCACCAGGCTCTCGGCATCCACGTGGCCCAGCAGGAAGTCGCGGCTCAGCAAGGGCAGCCGCAC
+
FFFFFFFFFFFFFFFFFFFFFFFFFFFFFFFFFFFFFFFFFFFFFFFFFFFFFFFFFFFFFFFFFFFFFFFFFF:FFFFFFFFFFFFFFFFFFFFFFFFF
@9381_merry2liz;chr1:962684-962937 N:0:2:3
GGCATCCACGTGGCCCAGCAGGAAGTCGCGGCTCAGCAAGGGCAGCCGCACACACTTCATGAGCTGGGGTGCAGGGAACGCCAAGGTCAGGCGGGACCCT
+
FFFFFFFFF:FFFFFFFFFFFFFFFFFFFFFFFFFFFFFFFFFFFFFFFFFFFFFFFFFFFFFFFFFFFFFFFFFFFFFFFFFFFFFFFFFFFFFFFFFF
@9382_merry2liz;chr1:962684-962937 N:0:2:3
GGTGCACCCTGACCTTCCCCGAGTTCAGGGACTCCGTGGGGGTGGTGCCCCCACCTGTCTGAAGAAGAATCCATCACACAGGTGGTACGGGCATCTGGGG
+
FFFFFFFF:F:,F:FFFF:FF:FFFF:,FFFFFFFF::F:FFFFF::FF:FF:FFFFFFFFFF,F:,,FFF:F:FFFFFFFFFFFF:FFF,F:F:FF:FF
@9383_merry2liz;chr1:962684-962937 N:0:2:3
GGAGGGGCAGGTCAGGACCTGACCGGCACAGGTGGGGTGGGCTTGTGCTGGTGGGGAGTAGAAGGCACAGGGCAAGAGGGAAACGGGCGGGGGGCCATAC
+
FFFFFFFFFFFFFF:FFF:FFFFFF:FFFFFFFFFFFFFFFFF:FFF:F:FFFFF:FFFFFFFFFFFFFFFF:FFFFFFFFFFFFFFF:FF:FFFFFFFF
@9384_tom2liz;chr1:962684-962937 N:0:2:3
CTGCACCCCAGCTCATGAAGTGTGTGCGGCTGCCCTTGCTGAGCCGCGACTTCCTGCTGGGCCACGTGGATGCCGAGAGCCTGGTGAGGCACCACCCTGA
+
FFFFFFFFFFFFFFFFFFFFFFFFFFFFFFFFFFFFFFFFFFFFFFFFFFFFFFFFFFFFFFFFFFFFFFFFFFFFFFFFFFFFFFFFFFFFFFFFFFFF
@9385_merry2liz;chr1:962684-962937 N:0:2:3
ACTGCTGGGCCACACCCCAGGCTCCTGGAGAGGCCCCTGAATGGAGGGGCGGAGGGGCAGGTCAGGACCTGACCGGCACAGGTGGGGTGGGCTTGTGCTG
+
FFFFFFFFFFFFFFFFFFFFFFFFFFFFFFFFFFFFFFFFFFFFFFFFFFFFFFFFFFFFFFFFFFFFFFFFFFFFFFFFFFFFFFFFFFFFFFFFFFFF
@9616_merry2liz;chr1:963089-963273 N:0:2:3
CCCAGCAGTGGGATCCACTCACGAGTCACGTCTCCACCTGCCCTCCCCAGGCGGCGGGAGCCTGTTTGCCATCCACGGAGACTTTGAGGCCTACGACACG
+
FFFFFFFFFFFFFFFFFFFF:FFFFFF,FFFFFFFFFF::FFFFFFFFFFFF,FFFFFFF,:FFFFFFFFFF:FFFFF,F:F::FFFFF,FFFFFFFFFF
@9617_tom1liz;chr1:963089-963273 N:0:2:3
GTGGGGAACCGGCTCTATGCTGTGGGCGGGTAAGCCTGGAGGCTGGACTTGGGTCGGGTCTGGCACGTGCCCGCCAGGCCAGTCTTGACCTGCAGTGGCT
+
FFFFFFFFFFFFFFFFFFFFFFFFFFFFFFFFFFFFFFFFFFFFFFFFFFFFFFFFFFFFFFFFFFFFFFFFFFFFFFFFFFFFFFFF:FFFFFFFFFFF
@9618_tom1liz;chr1:963089-963273 N:0:2:3
CCACGGAGACTGTGAGGCCTACGACACGCGCACCGACCGCTGGCACGTGGTGGCCTCCATGTCCACGCGCCGGGCCCGGGTGGGAGTGGCTGCGGTGGGG
+
,FFFFFFFFFFFFFFFFFFFFFFFFFFFFFFFFFFFFFFFFFFFFFFFFFFFFFF:FFFFFFFFFFF:FFFFFFFFFFFF:FFFFFFFFF,FF:FFFFFF
@9619_merry2liz;chr1:963089-963273 N:0:2:3
GCCACTCCCACCCGGGCCCGGCGCGTGGACATGGAGGCCACCACGTGCCAGCGGTCGGTGCGCGTGTCGTAGGCCTCACAGTCTCCGTGGATGGCAAACA
+
FFFFFFFFFFFFFFFFFFFFFFFFFFFFFFFFFFFFFFFFFFFFFFFFFFFFFFFFFFFFFFFFFFFFFFFFFFFFFFF:FFFF:FFFFFFFFFFFFFFF
@9620_merry2liz;chr1:963089-963273 N:0:2:3
CCCCCCGCCCGTTTCCCTCTTGCCCTGTGCCTTCTACTCCCCACCAGCACAAGCCCACCCCACCTGTGCCGGTCAGGTCCTGACCTGCCCCTCCGCCCCT
+
FFFF:FFFFFFFFFFFFFFFFFFFFFFF,:FFFFFFF,::FFFFFFFF:FFFFFFFFFFFF:,FFFF,FFFFFFFFFFF,FFF:FFFFFFFFFFFFFFFF
@9621_merry2liz;chr1:963089-963273 N:0:2:3
CAGGTCTGAGGTCCCATCATAGCTAGCGGAATTAAGCCACTGCAGGTCAAGACTGGCCTGGCGGGCACGTGCCAGACCCGACCCAAGTCCAGCCTCCAGG
+
FFFFFFFFFFFFFFFFFFFFFF:FFFFFFFFFFFFFFFFFFFFFFFFFFFFFFFFFFFFFFFFFFFFFFFFFFFFFFFFFFFFFFFFFFFF,FFFFFFFF
@9622_tom1liz;chr1:963089-963273 N:0:2:3
CTGTGGGTATGGCCCCCCGCCCGTTTCCCTCTTGCCCTGTGCCTTCTACTCCCCACCAGCACAAGCCCACCCCACCTGTGCCGGTCAGGTCCTGACCTGC
+
FFFFFFFFFFFFFFFFFFFFFFFFFFFFFFFFFFFFFFFFFFFFFFFFFFFFFFFFFFFFFFFFFFFFFFFFFFFFFFFFFFFFFF:FFFFFFFFFFFFF
@9623_merry2liz;chr1:963089-963273 N:0:2:3
TGCAGGTCAAGACTGGCCTGGCGGGCACGTGCCAGACCCGACCCAAGTCCAGCCTCCAGGCTTACCCGCCCACAGCATAGAGCCGGTTCCCCACCGCAGC
+
FFFFFFFFFFFFFFFFFFFFFFFFFFFFFFFFFFFFFFFFFFFFFFFFFFFFFFFFFFFFFFFFFFFFFFFFFFFFFFFFFFFFFFFFFFFFFFFFFFFF
@9624_merry2liz;chr1:963089-963273 N:0:2:3
AAGCCACTGCAGGTCAAGACTGGCCTGGCGGGCACGTGCCAGACCCGACCCAAGTCCAGCCTCCAGGCTTACCCGCCCACAGCATAGAGCCGGTTCCCCA
+
FFFFFFFFFFFFFFFFFFFFFFFFF:FF:FFF:FFFFFFFFFF,FFFFFFFFFFFFFFFFFFFFFFFFFFFFFFFFFFFFFFFFFFFFFFFFFFFFFFFF
@9625_tom1liz;chr1:963089-963273 N:0:2:3
GTGGGGAACCGGCTCTATGCTGTGGGCGGGTAAGCCTGGAGGCTGGACTTGGGTCGGGTCTGGCACGTGCCCGCCAGGCCAGTCTTGACCTGCAGTGGCT
+
FFFFFFFFFFFFFFFFFFFFFFFFFFFFFFFFFFFFFFFFFFFFFFFFFFFFFFFFFFFFFFFFFFFFFFFFFFFFFFFFFFFFFFFFFFFFFFFFFFFF
@9626_tom1liz;chr1:963089-963273 N:0:2:3
GGAACCGGCTCTATGCTGTGGGCGGGTAAGCCTGGAGGCTGGACTTGGGTCGGGTCTGGCACGTGCCCGCCAGGCCAGTCTTGACCTGCAGTGGCTTAAT
+
FFFFFFFFFFFFFFFFFFFFFFFFFFFFFFFFFFFFFFFFFFFFFFFFFFFFFFFFFFFFFFFFFFFFFFFFFFFFFFFFFFFFFFFFFFFFFFFFFFFF
@9627_tom1liz;chr1:963089-963273 N:0:2:3
ACCCGCCCACAGCATAGAGCCGGTTCCCCACCGCAGCCACTCCCACCCGGGCCCGGCGCGTGGACATGGAGGCCACCACGTGCCAGCGGTCGGTGCGCGT
+
FFFFFFFFFFFFFFFFFFFFFFFFFFFFFFFFFFFFFFFFFFFFFFFFFFFFFFFFFFFFFFFFFFFF:FFFFFFFFFFFFFFFFFFFFFFFFFFFFFFF
@9628_merry2liz;chr1:963089-963273 N:0:2:3
CCGGTTCCCCACCGCAGCCACTCCCACCCGGGCCCGGCGCGTGGACATGGAGGCCACCACGTGCCAGCGGTCGGTGCGCGTGTCGTAGGCCTCACAGTCT
+
FFFFFFFFFFFFFFFFFFFFFFFFFFFFFFFFFFFFFFFFFFFFFFFFFFFFFFFFFFFFFFFFFFFFFFFFFFFFFFFFFFFFFFFFFFFFFFFFFFFF
@9629_merry2liz;chr1:963089-963273 N:0:2:3
CTGTGAGGCCTACGACACGCGCACCGACCGCTGGCACGTGGTGGCCTCCATGTCCACGCGCCGGGCCCGGCTGGGAGTGGCTGCGGTGGGGAACCGGCTC
+
FFFFF:F:,FFF:FFFFFFFF,FFFFFFF:::FFF,FF:F:F:F::,:FFFF,FF::F:FF,FF::F:,,,F:,,FFF:FF:F,FFFF:FFFFF:FFFF,
@9630_tom1liz;chr1:963089-963273 N:0:2:3
CCGCCCCTCCATTCAGGGGCCTCTCCAGGAGCCTGGGGTGTGGCCCAGCAGTGGGATCCACTCACGAGTCCCGTCTCCACCTGCCCTCCCCAGGCGGCGG
+
FFFFFFFFFFFFFFFFFFFFFFFFFFFFFFFFFFFFFFFFFFFFFFFFFFFFFFFFFFFFFFFFFFFFFFFFFFFFFFFFFFFFFFFFFFFFFF:FFFFF
@9631_merry2liz;chr1:963089-963273 N:0:2:3
CATAGCTAGCGGAATTAAGCCACTGCAGGTCAAGACTGGCCTGGCGGGCACGTGCCAGACCCGACCCAAGTCCAGCCTCCAGGCTTACCCGCCCACAGCA
+
FFFFFFFFFFFFFFFFFFFFFF:FFFFFFFFFFFFFFFFFFFFF:FFFFFFFFFFFFFFFFFFFFFFFF:FFFFFFFFFFF,FFFF:FFFF:FFFFFFFF
@9632_tom1liz;chr1:963089-963273 N:0:2:3
GTCAAGACTGGCCTGGCGGGCACGTGCCAGACCCGACCCAAGTCCAGCCTCCAGGCTTACCCGCCCACAGCATAGAGCCGGTTCCCCACCGCAGCCACTC
+
FFFFFFFFFFFFFFFFFFFFFFFFFFFFFFFFFFFFFFFFFFFFFFFFFFFFFFFFFFFFFFFFFFFFFFFFFFFFFFFFFFFFFFFFFFFFFFFFFFFF
@9633_merry2liz;chr1:963089-963273 N:0:2:3
CGGCGGGAGCCTGTTTGCCATCCACGGAGACTGTGAGGCCTACGACACGCGCACCGACCGCTGGCACGTGGTGGCCTCCATGTCCACGCGCCGGGCCCGG
+
:FFFFFFF,FFFFFF:FFFF:F,FFFFFFFFFFFFFFFFFFFFFFFFF:FFFFFFFFFFFFFFFFFFFFFFFFFFFFFFFFFFFFFFFFFFFFFFFFFFF
@9634_tom1liz;chr1:963089-963273 N:0:2:3
TCAAGACTGGCCTGGCGGGCACGTGCCAGACCCGACCCAAGTCCAGCCTCCAGGCTTACCCGCCCACAGCATAGAGCCGGTTCCCCACCGCAGCCACTCC
+
:FFFFFFF:FFFFFFFFFF:FFFFFFFFFF:FFFFF::FFFFFFFFFFFFF:FFFFFFFFFFFFFFFFFFFFFFFFFFF:FFFF:FF:FFFFF::FFFFF
@9635_merry2liz;chr1:963089-963273 N:0:2:3
GAGACTGTGAGGCCTACGACACGCGCACCGACCGCTGGCACGTGGTGGCCTCCATGTCCACGCGCCGGGCCCGGGTGGGAGTGGCTGCGGTGGGGAACCG
+
FFFFFFFFFFFFFFFFFFFF:FFF:FFFFFFFFFFFFFFFFFFFFFFFFFFFFFF:FFFFFFFFFFFFFFFFFFFFFFFFFFFFFFFFFFFFFF:FFFFF
@9636_merry2liz;chr1:963089-963273 N:0:2:3
GGATCCACTCACGAGTCCCGTCTCCACCTGCCCTCCCCAGGCGGCGGGAGCCTGTATGCCATCCACGGAGACTGTGAGGCCTACGACACGCGCACCGACC
+
FFFFFFFFFFFFFFFFFFFFFFFFFFFFFFFFFFFFFFFF:FFFFFF:FFFFFFF,FFFFF::FFFFFFFFFFFFFFFFFFFFFFFFFFFF::FFFFFFF
@9637_merry2liz;chr1:963089-963273 N:0:2:3
CAGCAGTGGGATCCACTCACGAGTCCCGTCTCCACCTGCCCTCCCCAGGCGGCGGGAGCCTGTTTGCCATCCACGGAGACTGTGAGGCCTACGACACGCG
+
FFFFFFFFFFFFFFFFFFFFFFFFFFFFFFFFFFFFFFFFFFF:FFFFFFFFFFFFFFFFFFFFFFFFFFFFFFFFFFFFFFFFFFFFFFFFFFFFFFFF
@9638_merry2liz;chr1:963089-963273 N:0:2:3
GGGTCGTAGGACTCCACGGTAGCCAGGTCTGAGGTCCCATCATAGCTAGCGGAATTAAGCCACTGCAGGTGAAGACTGGCCTGGCGGGCACGTGCCAGAC
+
FFFFFFFFFFFFFFF:FFFFFFFFFFFFFFFFFFFFFF:FFFF::F:,FFFFFFFF,FFFFFFFFFFFFF,FFFFFFFFFFFFFFFFFFFFFFFFFFFF:
@9639_tom1liz;chr1:963089-963273 N:0:2:3
GGCGGGAGCCTGTTTGCCATCCACGGAGACTGTGAGGCCTACGACACGCGCACCGACCGCTGGCACGTGGTGGCCTCCATGTCCACGCTCCGGGCCCGGG
+
FFFFFFFFFFFFFFFFFFFFFFFF:FFFFFFFFFFFFFFFFFFFFFFFFFFFFFFFFFFFFF,FFFFFFFFFFFFFFFFFFFFFFFFFFFFFFFFFFFFF
@9640_tom1liz;chr1:963089-963273 N:0:2:3
GTGGGATCCACTCACGAGTCCCGTCTCCACCTGCCCTCCCCAGGCGGCGGGAGCCTGTTTGCCATCCACGGAGACTGTGAGGCCTACGACACGCGCACCG
+
FFFFFFFFFFFFFFFFFFFFFFFFFFFFFFFFFFFFFFFFFFFFFFFFF:FFFFFFFFF:FFFFFFFFFFFFFFF:FFFFFFFFFFFFFFFFFFFFFFFF
@9641_merry2liz;chr1:963089-963273 N:0:2:3
GGAGTGGCTGCGGTGGGGAACCGGCTCTATGCTGTGGGCGGGTAAGCCTGGAGGCTGGACTTGGGTCGGGTCTGGCACGTGCCCGCCAGGCCAGTCTTGA
+
FFFFFFFFFFFFFFFFFFFFFFFFFFFFFFFFFFFFFFFFFFFFFFFFFFFFFFFFFFFFFFFFFFFFFFFFFFFFFFFFFFFFFFFFFFFFFFFFFFFF
@9642_tom1liz;chr1:963089-963273 N:0:2:3
GTGCCTTCTACTCCCCACCAGCACAAGCCCACCCCACCTGTGCCGGTCAGGTCCTGACCTGCCCCTCCGCCCCTCCATTCAGGGGCCTCTCCAGGAGCCT
+
FFFFFFFFFFFFFFFFFFFFFFFFFFFFFFFFFF:FFFFFFFFFFFFFFFFFFFFFFFFFFFFFFFFFFFFFFFFFFFFFFFFFFFFFFFFFFFFFFFFF
@9643_tom1liz;chr1:963089-963273 N:0:2:3
GGGCACGTGCCAGACCCGACCCAAGTCCAGCCTCCAGGCTTACCCGCCCACAGCATAGAGCCGGTTCCCCACCGCAGCCACTCCCACCCGGGCCCGGCGC
+
FFFF::FFFFFFFF:FFFFFFFFFFFFFFFFFFFFFFFFFFFFFFFFFFFFFFFFFFFFFFFFFFFFFFFFFFFFFFFFFFFFFFFFFFFFFFFFFFFFF
@9644_merry2liz;chr1:963089-963273 N:0:2:3
GGCACGTGCCAGACCCGACCCAAGTCCAGCCTCCAGGCTTACCCGCCCACAGCATAGAGCCGGTTCCCCACCGCAGCCACTCCCACCCGGGCCCGGCGCG
+
FFFFFFFFFFFFFFFFFFFFFFFFFFFFFFFFFFFFFFFFFFFFFFFFFFFFFFFFFFFFFFFFFFFFFFFFFFFFFFFFFFFFFFFFFFFFFFFFFFFF
@9645_merry2liz;chr1:963089-963273 N:0:2:3
CGTCTCCACCTGCCCTCCCCAGGCGGCGGGAGCCTGTTTGCCATCCACGGAGACTGTGAGGCCTACGACACGCGCACCGACCGCTGGCACGTGGTGGCCT
+
:FFFFFFFFFFFFFFFFFFFFFFFFFFFFFFFFFFFFFFFFFFFFFFFFFFFFFFFFFFFFFFFFFFFFFFFFFFFFFFFFFFFFFFFFFFFFFFFFFFF
@9646_merry2liz;chr1:963089-963273 N:0:2:3
CTGGCCTGGCGGGCACGTGCCAGACCCGACCCAAGTCCAGCCTCCAGGCTTACCCGCCCACAGCATAGAGCCGGTTCCCCACCGCAGCCACTCCCACCCG
+
FFFFFFFFFFFFFFFFFFFFFFFFFFFFFFFFFFFFFF:FFFFFFFFFFFFFF:FFFFFFFF:FFFFFFFFFFFFFFFFFFFFFFFFFFFFFFFFFFFFF
@9647_merry2liz;chr1:963089-963273 N:0:2:3
CGCTGGCACGTGGTGGCCTCCATGTCCACGCGCCGGGCCCGGGTGGGAGTGGCTGCGGTGGGGAACCGGCTCTATGCTGTGGGCGGGTAAGCCTGGAGGC
+
FFFFFFFFFFFFF:FFFFFFFFFFFFFFFFFFFFFFFFFFFFFFFFFFFFFFFFFFFFFFFFFFFFFFFFFFFFFFFFFFFFFFFFFFFFFFFFFFFFFF
@9648_merry2liz;chr1:963089-963273 N:0:2:3
CAGGCAGCTTCGCCTTGTGCCCATGGACACCTCCGGCTGCCACGTGTTAGTCACGGGGTCGTAGGACTCCACGGTAGCCAGGTCTGAGGTCCCATCATAG
+
FFFFFFFFFFFFFFFFFFFFFFFFFFFFFFFFFFFFFFFFFFFFFFFFFFFFFFFFFFFFFFFFFFFFFFFFFFFFFFFFFFFFFFFFFFFFFFFFFFFF
@9649_merry2liz;chr1:963089-963273 N:0:2:3
TCCCCACCGCAGCCACTCCCACCCGGGCCCGGCGCGTGGACATGGAGGCCACCACGTGCCAGCGGTCGGTGCGCGTGTCGTAGGCCTCACAGTCTCCGTG
+
FFFFFFFFFFFFFFFFFFFFFFFFFFFFFFFFFFFFFFFFFFFFFFFFFFF:FFFFFFFFFFFFFFFFFFFFFFFFFFFFFFFFFFFFFFFFFFFFFFFF
@9650_merry2liz;chr1:963089-963273 N:0:2:3
GAGCCTGTTTGCCATCCACGGAGACTGTGAGGCCTACGACACGCGCACCGACCGCTGGCACGTGGTGGCCTCCATGTCCACGCGCCGGGCCCGGGTGGGA
+
FFFFFFFFFFFFFFFFFFFFFFFFFFFFFFFFFFFFFFFFFFFFFFFFFFFFFFFFFFFFFFFFFFFFFFFFFFFFFFFFFFFFFFFFFF:FFFFFFFFF
@9651_tom1liz;chr1:963089-963273 N:0:2:3
TCTGAGGTCCCATCATAGCTAGCGGAATTAAGCCACTGCAGGTCAAGACTGGCCTGGCGGGCACGTGCCAGACCCGACCCAAGTCCAGCCTCCAGGCTTA
+
FFFFFFFFF:FF,,FFFFFFFFFFFFFFFFFFFFFFFFFFFFFFFFFFFFFFFFFFFFFFFFFFFFFFFFFFFFFFFFFFFFFFFFFFFFFFF,FFF:FF
@9652_merry2liz;chr1:963089-963273 N:0:2:3
TCTCCGTGGATGGCAAACAGGCTCCCGCCGCCTGGGGAGGGCAGGTGGAGACGGGACTCGTGAGTGGATCCCACTGCTGGGCCACACCCCAGGCTCCTGG
+
FFFFFFFFFFFFFFFFFFFFFFFFFFFFFFFFFFFFFFFFFFFFFF:FF:FFFFFFFFFFFFFFFFFFFFFFFFFFFFFFFFFFFFFFFFFFF:FFFFFF
@9653_merry2liz;chr1:963089-963273 N:0:2:3
AGTGGGATCCACTCACGAGTCCCGTCTCCACCTGCCCTCCCCAGGCGGCGGGAGCCTGTTTGCCATCCACGGAGACTGTGAGGCCTACGACACGCGCACC
+
FFFFFFFFFFFFFFFFFFF:FFFFFFFFFFFFFFFFFF:FFFFFFFFFFFFFFFFFFFFFFFFFFFFFFFFFFFFFFFFFFFFFFFFFFFFFFFFFFFFF
@9654_merry2liz;chr1:963089-963273 N:0:2:3
ATGGCCCCCCGCCCGTTTCCCTCTTGCCCTGTGCCTTCTACTCCCCACCAGCACAAGCCCACCCCACCTGTGCCGGTCAGGTCCTGACCTGCCCCTCCGC
+
FFFFFFFFFFFFFFFFFF:FFFFFFFFFFFFFFFFFFFFFFFFFFFFFFFFFFFFFFF:FFFFFFFFFFFFFFFFFFFFFFFFFFFFFFFFF:FFFFFFF
@9655_tom1liz;chr1:963089-963273 N:0:2:3
CATCCACGGAGACTGTGAGGCCTACGACACGCGCACCGACCGCTGGCACGTGGTGGCCTCCATGTCCACGCGCCGGGCCCGGGTGGGAGTGGCTGCGGTG
+
FFFFFF:FFFFFFFFFFFFFFFFFFFFFFFFFFFFFFFFFFFFFFFFFFFFFFFFFFFFFFFFFFFFFFFFFFFFFFFFFFFFFFFFFFF:FFFFFFFFF
@9656_merry2liz;chr1:963089-963273 N:0:2:3
GTCCCGTCTCCACCTGCCCTCCCCAGGCGGCGGGAGCCTGTTTGCCATCCACGGAGACTGTGAGGCCTACGACACGCGCACCGACCGCTGGCACGTGGTG
+
FFFFFF:FFFFFF:FFF:FFF:FFFFFFFFFFF:FFFFFFFFFFFFFFFFFFFFFFFFFFFFFFFFFF:FFF:FFFFFFFFFFFFFFFFFFFFFFFFFFF
@9657_merry2liz;chr1:963089-963273 N:0:2:3
AGGCCTACGACACGCGCACCGACCGCTGGCACGTGGTGGCCTCCATGTCCACGCGCCGGGCCCGGGTGGGAGTGGCTGCGGTGGGGAACCGGCTCTATGC
+
FFFFFFFFFFFFFFFFFFFF:FFFFFFFFFFFF:FFFFFFFFFFFFFFFFFFFFFFFFFFFFFFFFFFFFF:FFFFFFFFFFFFFFFFFFFFFFFFFFFF
@9658_merry2liz;chr1:963089-963273 N:0:2:3
TTAAGCCACTGCAGGTCAAGACTGGCCTGGCGGGCACGTGCCAGACCCGACCCAAGTCCAGCCTCCAGGCTTACCCGCCCACAGCATAGAGCCGGTTCCC
+
FFF:FFFFFFFFFFFFFFFFFFFFFFFFFFFFFFFFF::FFFFFFFFFF::FFFFFF:FFFFF:FFFFFFFFFFFFFFFFFFFFFFFFFFFFFFFFFFFF
@9659_merry2liz;chr1:963089-963273 N:0:2:3
GCCTGGCGGGCACGTGCCAGACCCGACCCAAGTCCAGCCTCCAGGCTTACCCGCCCACAGCATAGAGCCGGTTCCCCACCGCAGCCACTCCCACCCGGGC
+
FFFFFFFFFFFFFFFFFFFFFFF:FFFFFFFFFFFFFFFFFFFFFFFFFFFFFFFFF:FFFFFFFFFFFFFFFFFFFFFFFFFF:FFFFFFFFFFFFFFF
@9660_merry2liz;chr1:963089-963273 N:0:2:3
TGTTAGTCACGGGGTCGTAGGACTCCACGGTACCCAGGTCTGAGGTCCCATCATAGCTAGCGGAATTAAGCCACTGCAGGTCAAGACTGGCCTGGCGGGC
+
FFFFFFFFFFFFFFFFFFFFFFFFFFFFFFF,,FFFFFFFFFFFFFFFFFFFFFFFFFFFFFFFFFFFFF,FFFF:FFFFFFFFFFFFFFFFFFFFFFFF
@9661_merry2liz;chr1:963089-963273 N:0:2:3
TCCCCAGGCGGCGGGAGCCTGTTTGCCATCCACGGAGACTGTGAGGCCTACGACACGCGCTCCGACCGCTGGCACGTGGTGGCCTCCATGTCCACGCGCC
+
FFF:FFFFF:FFFFF,FFFFF:FF:FF,FFFFFF,F:,:FF:F:F:FF::FFFFFFF:FF,,FFFFFF::F:FFFFF:F,FF:F,FFF,FFFFFFFF,FF
@9662_tom1liz;chr1:963089-963273 N:0:2:3
CGGCGGGAGCCTGTTTGCCATCCACGGAGACTGTGAAGCCTACGACACGCGCACCGACCGCTGGCACGTGGTGGCCTCCATGTCCACGCGCCGGGCCCGG
+
F:FFFFFFFFFFFFFFFFFFFF:FFFFFFFFFFFFF,FFFF:FFFFFFFFFFFFF:FFFFFFFFF:FFF:FFFFFFFFFFFFFFFFFFFFFF,::FFFFF
@9663_merry2liz;chr1:963089-963273 N:0:2:3
TCCAGCCTCCAGGCTTACCCGCCCACAGCATAGAGCCGGTTCCCCACCGCAGCCACTCCAACCCGGGCCCGGCGCGTGGACATGGAGGCCACCACGTGCC
+
FFFFFFFFFFFFFFFFFFFFFFF:FFFFFFFFFFFFFFFFFFFFFFFFFFFFFFF:FFF:FFFFFFFFFFFFFFFFFFFFFFFFFFFFFFFFFFFFFFF:
@9854_tom2liz;chr1:963317-963524 N:0:2:3
GCCGCCGGCCGAGTACAGGAGTCCATGCAAGGCGGCCACACCCAGGCAGCTTCGCCTTGTGCCCATGGACACCTCCGGCTGCCACGTGTTAGTCACGGGG
+
FFFFF:FFFFFFFFFFFFFFFFFFFFFFFFFFFFFFFFFFFFFFFFFFFFFFFFFFFFFFFFFFFFFFFFFFFFFFFFFFFFFFFFFFFFFFFFFFFFFF
@9855_merry1liz;chr1:963317-963524 N:0:2:3
GGGCCCGGGTGGGAGTGGCTGCGGTGGGGAACCGGCTCTATGCTGTGGGCGGGTAAGCCTGGAGGCTGGACTTGGGTCGGGTCTGGCACGTGCCCGCCAG
+
FFFFFFFFFFFFFFFFFFFFFFFFFFFFFFFFFFFFFFFFFFFFFFFFFFFFFFFF:FFFFFFFFFFFFFFFFFFFFFFFFFFFFFFFFFFFFFFFFFFF
@9856_tom2liz;chr1:963317-963524 N:0:2:3
TAGGACTCCACGGTAGCCAGGTCTGAGGTCCCATCATAGCTAGCGGAATTAAGCCACTGCAGGTCAAGACTGGCCTGGCGGGCACGTGCCAGACCCGACC
+
FFFFFFFFFFFFFFFFFFFFFFFFFFFFFFFFFFFFFFFFFFFFFFFFFFFFF:FFFFFFFFFFFFFFFFFFFFFFFFFFFFFFFFFFFFFFFFFFFFFF
@9857_tom2liz;chr1:963317-963524 N:0:2:3
CTGGGGCCCCAACCCCAACTACCTGTTCAGGCAGGAGGCCCCGTCATAGCCGCCGGCCGAGTACAGGAGTCCATGCAAGGCGGCCACACCCAGGCAGCTT
+
FFFFFFFFFFFFFFFFFFFFFFFFFFFFFFFFFFFFFFFFFFFFFFFFFFFFFFFFFFFFFFFFFFFFFFFFFFFFFFFFFFFFFFFFFFFFFFFFFFFF
@9858_merry1liz;chr1:963317-963524 N:0:2:3
CTCCGGCTGCCACGTGTTAGTCACGGGGTCGTAGGACTCCACGGTAGCCAGGTCTGAGGTCCCATCATAGCTAGCGGAATTAAGCCACTGCAGGTCAAGA
+
FFFFFFFFFFFFFFFFFFFFFFFFFFFFFFFFFFFFFFFFFFFFFFFFFFFFFFFFFFFFFFFFFFFFFFFFFFFFFFFFFFFFFFFFFFFFFFFFFFFF
@9859_tom2liz;chr1:963317-963524 N:0:2:3
TCCATGCAAGGCGGCCACACCCGGGCAGCTTAGCCTTGTCCCCATGGACACCTCCGGCTGCCACGTGTTAGTCACGGGGTCGTAGGACTCCACGGTAGCC
+
FFF::FFF:,::::,,,,,,,,,,,,,,,,,,,,,,,,,,,,,,,,,,,,,,,,,,,,,,,,,F::,:F,::F::F::F:,,,:,:,::,::F,:::::F
@9860_tom2liz;chr1:963317-963524 N:0:2:3
GGGTGGGAGTGGCTGCGGTGGGGAACCGGCTCTATGCTGTGGGCGGGTAAGCCTGGAGGCTGGACTTGGGTCGGGTCTGGCACGTGCCCGCCAGGCCAGT
+
FFFFFFFFFFFFFFFFFFFFFFFFFFFFFFFFFFFFFFFFFFFFFFFFFFFFFFFFFFFFFFFFFFFFFFFFFFFFFFFFFFFFFFFFFFFFFFFFFFFF
@9861_merry1liz;chr1:963317-963524 N:0:2:3
GGACTTGGGTCGGGTCTGGCACGTGCCCGCCAGGCCAGTCTTGACCTGCAGTGGCTTAATTCCGCTAGCTATGATGGGACCTCAGACCTGGCTACCGTGG
+
FFFFFFFFFFFFFFFFFFFFFFFFFFFFFFFFFFFFFFFFFFFFFFFFFFFFFFFFFFFFFFFFFFFFFFFFFFFFFFFFFFFFFFFFFFFFFFFFFFFF
@9862_merry1liz;chr1:963317-963524 N:0:2:3
AACGGCCTCGCGGATCACCTCCTTTAACACCCCATCAGATACGACCCCTGTGATGGTGAAACAAACTTGCCTCTTGCAGATGGACTGTACAAAGCCACTG
+
FFFFFFFF:FFFFFFFFFF:FFFFFFFFFFFFFFFFFFFFFFFFFF:FFFFFFF:FFFFFFFFFF:FFFFFFFFFFFFFFFFFFFFFFFFFFFFFFFFFF
@9863_merry1liz;chr1:963317-963524 N:0:2:3
CCATGCAAGGAGGCCACACCCAGGCAGCTTCGCCTTGTGCCCATGGACACCTCCGGCTGCCACGTGTTAGTCACGGGGTCGTAGGACTCCACGGTAGCCA
+
:FFFF,F:FF,FFF:FFFFFFFFF:FFFFFF,FF,FFFFFFFFF:,FFFFFFF:FFF:FFFFFFFF::FFFF:FFFFFFFFFFF:,FFF:FFFFFFFFFF
@9864_tom2liz;chr1:963317-963524 N:0:2:3
CTATGATGGGACCTCAGACCTGGCTACCGTGGAGTCCTACGACCCCGTGACTAACACGTGGCAGCCGGAGGTGTCCATGGGCACAAGGCGAAGCTGCCTG
+
FFFFFFFFF:FFFFFFFFFFFFFFFFFFFFFFFFFFFFFFFFFFFFFFFFFFFFFFFFFFFFFFFFFFFFFFFFFFFFFFFFFFFFFFFFFFFFFFFFFF
@9865_merry1liz;chr1:963317-963524 N:0:2:3
TGGGGCCCCAACCCCAACTACCTGTTCAGGCAGGAGGCCCCGTCATAGCCGCCGGCCGAGTACAGGAGTCCATGCAAGGCGGCCACACCCAGGCAGCTTC
+
FFFFFFFFFFFFFFFFFFFFFFFFFFFFFFFFFFFF:FFFFFFFFFFFFFFFFFFFFFFFFFFFFFFFFFFFFFFFFFFFFFFFFFFFFFFFFFFFFFFF
@9866_merry1liz;chr1:963317-963524 N:0:2:3
GGACACCTCCGGCTGCCACGTGTTAGTCACGGGGTCGTAGGACTCCACGGTAGCCAGGTCTGAGGTCCCATCATAGCTAGCGGAATTAAGCCACTGCAGG
+
FFFFFFFFFFFFFFFFFFFFFFFFFFF:FFFFFFFFFFFFFFFFFFF:FFFFFFFFFFFFFFFFFFFF:FF:FFFFFFF:FFFFFFFFFFFFFF,FFFFF
@9867_merry1liz;chr1:963317-963524 N:0:2:3
TGCCTCTTGCAGATGGACTGTACAAAGCCACTGGGGCCCCAACCCCAACTACCTGTTCAGGCAGGAGGCCCCGTCATAGCCGCCGGCCGAGTACAGGAGT
+
FFFFFFFFFFFFFFFFFFFFFFFFFFFFFFFFFFFFFFFFFFFF:F:FFFFFFFFFFFFFFFFFFFFFFFFFFFFFFFFFF,FFFFFFFFFFFFFFFFFF
@9868_merry1liz;chr1:963317-963524 N:0:2:3
CGTGGAGTCCTACGACCCCGTGACTAACACGTGGCAGCCGGAGGTGTCCATGGGCACAAGGCGAAGCTGCCTGGGTGTGGCCGCCTTGCATGGACTCCTG
+
FFFFFFFFFFFFFFFFFFFFFFFFFFFFF:FFFFFFFFFFFFFFFFFFFFFFFFFF:FFFFFFFF:FFFFFFFFFFFFFFFFFFFFFFFFFFFFFFFFFF
@9869_tom2liz;chr1:963317-963524 N:0:2:3
CAACTACCTGTTCAGGCAGGAGGCCCCGTCATAGCCGCCGGCCGAGTACAGGAGTCCATGCAAGGCGGCCACACCCAGGCAGCTTCGCCTTGTGCCCATG
+
FFFFFFFFFFFFFFFFFFFFFFFFFFFFFFFFFFFFFFFFFFFFFFFFFFFFFFFFF,FFFFFFFFFFFFFFFFFFFFFFFFFFFFFFFFFFFFFFFFFF
@9870_tom2liz;chr1:963317-963524 N:0:2:3
TCGGGTCTGGCACGTGCCCGCCAGGCCAGTCTTGACCTGCAGTGGCTTAATTCCGCTAGCTATGATGGGACCTCAGACCTGGCTACCGTGGAGTCCTACG
+
FFFFFFFFFFFFFFFFFFFFFFFFFFFFFFFFFFFFFFFFFFFFFFFFFFFFFFFFFFFFFFFFFFFFFFFFFFFFFFFFFFFFFFFFFFFFFFFFFFFF
@9871_merry1liz;chr1:963317-963524 N:0:2:3
ACTGGGGCCCCAACCCCAACTACCTGTTCAGGCAGGAGGCCCCGTCATAGCCGCCGGCCGAGTACAGGAGTCCATGCAAGGCGGCCACACCCAGGCAGCT
+
FFFFFFFFFFFFFFFFFFFFFFFFFFFFFFFFFFF:FFFFFFFFFF::FFFFFFFFFFFFFFFF:FFFFFFFFFFFFFFFFFFFFFFF:FFFFFFFFFFF
@9872_tom2liz;chr1:963317-963524 N:0:2:3
CGTGCCCGCCAGGCCAGTCTTGACCTGCAGTGGCTTAATTCCGCTAGCTATGATGGGACCTCAGACCTGGCTACCGTGGAGTCCTACGACCCCGTGACTA
+
FFFFFFFFFFFFFFFFFFFFFFFFFFFFFFFFFFFFFFFFFFFFFFFFFFFFFFFFFFFFFFFFFFFFFFFFFFFFFFFFFFFFFFFFFFFFFFFFFFFF
@9873_tom2liz;chr1:963317-963524 N:0:2:3
GTACAAAGCCACTGGGGCCCCAACCCCAACTACCTGTTCAGGCAGGAGGCCCCGTCATAGCCGCCGGCCGAGTACAGGAGTCCATGCAAGGCGGCCACAC
+
FFFFFFF:FFFFFFFFFFFFFFFFFFF:FFFFFFFFFFFFFFFFFFFFFF:FFFFFFFFFFFFFFFFF:FFFFFFFFFFFFFFFFFFFF:FFFFFFFFFF
@9874_tom2liz;chr1:963317-963524 N:0:2:3
GTTCAGGCCCAGTGTGGCAGTGGCCTGGGGTGAAACGGCCTCGCGGATCACCTCCTTTAACACCCCATCAGATACGACCCCTGTGATGGTGACACAAACT
+
FFFFFFFFFFFFFFFFFFFFFFFFFFFFFFFFF:FFFFFFFF:FFFFFFFFFFFF:FFFFFF:FFF:F:FFF:FFFFFFFFFFFFFFFFFF:FF:FFFF:
@9875_merry1liz;chr1:963317-963524 N:0:2:3
GCCGGCGGCTATGACGGGGCCTCCTGCCTGAACAGGTAGTTGGGGTTGGGGCCCCAGTGGCTTTGTACAGTCCATCTGCAAGAGGCAAGTTTGTTTCACC
+
FFFF:FFFFFFFFFFFFFFFFFFFFFFFFFFFFFFFFFFFFFFFFFFFFFFFFFFFFFFFFFFFFFFFFFFFFFFFF:FFFFFFFFFF:FFF,F:FFF,F
@9876_merry1liz;chr1:963317-963524 N:0:2:3
CCTGGGTGTGGCCGCCTTGCATGGACTCCTGTACTCGGCCGGCGGCTATGACGGGGCCTCCTGCCTGAACAGGTAGTTGGGGTTGGGGCCCCAGTGGCTT
+
FFFFFFFFFFFFFFFFFFFFFFFFFFFFFFFFFFFFFFFFFFFFFFFFFFFFFFFFFFFFFFFFFFFFFFFFFFFFFFFFFFFFFFFFFFFFFFFFFFFF
@9877_merry1liz;chr1:963317-963524 N:0:2:3
ACAAACTTGCCTCTTGCAGATGGACTGTACAAAGCCACTGGGGCCCCAACCCCAACTACCTGTTCAGGCAGGAGGCCCCGTCATAGCCGCCGGCCGAGTA
+
FFFFFFFFFFFFFFFFFFFFFFFFFFFFFFFFFFFFFFFFFFFFFFFFFFFFFFFFFFFFFFFFFFFFFFFFFFFFFFFFFFFFFFFFFFFFFFFFFF:F
@9878_merry1liz;chr1:963317-963524 N:0:2:3
TGTTCAGGCAGGAGGCCCCGTCATAGCCGCCGGCCGAGTACAGGAGTCCATGCAAGGCGGCCACACCCAGGCAGCTTCGCCTTGTGCCCATGGACACCTC
+
FFFFFFFFFFFFFFFFFF:F:FF:FFFFFFFFFFFFFFFFFF:FFFFFFFFFFFFFFFFFFFFFFFFFFFFFFFFFFFFFFFFFFFFFFFFFFFFFFFFF
@9879_tom2liz;chr1:963317-963524 N:0:2:3
CCAGGCCAGTCTTGACCTGCAGTGGCTTAATTCCGCTAGCTATGATGGGACCTCAGACCTGGCTACCGTGGAGTCCTACGACCCCGTGACTAACACGTGG
+
FFFFFFFFFFFFFFFFFFFFFFFFFFFFFFFFFFFFFFFFFFFFFFFFFFFFFFFFFFFFFFFFFFFFFFFFFFFFFFFFFFFFF:FFFFFFFFFFFFFF
@9880_tom2liz;chr1:963317-963524 N:0:2:3
GACTCCACGGTAGCCAGGTCTGAGGTCCCATCATAGCTAGCGGAATTAAGCCACTGCAGGTCAAGACTGGCCTGGCGGGCACGTGCCAGACCCGACCCAA
+
FFFFFFFFFFFFFFFFFFFFFFFFFFFFFFFFFFFFFFFFFFFF:FFFFFFFFFFFFFFFFFFFFFFFFFFFF:FFFFF,FFFFFFFFFFFFFFFFFFFF
@9974_merry2liz;chr1:963900-964028 N:0:2:3
CCCTGCCTGGTAGGACTTTGCGGTCTGAGTTTGACTCCTAGGGTAAGATTTCAGCCATTCCGCTGGGGAGGGCAGGTCCTGGGGCCGGGACGCCTTTCTG
+
FFFFFFF,FFFFFFF:FFFFFFFFFFFFFFFFFFFFFFFFFFFFFFFFFFFFFFFFFFFFFFFFFFFFFFF:FFFFFFFFFFFFFFFFFFFFFFFFFFFF
@9975_merry2liz;chr1:963900-964028 N:0:2:3
CTAGGGTAAGATTTCAGCCATTCCGCTGGGGAGGGCAGGTCCTGGGGCCGGGACGCCTTTCTGTCTCTGCTGAGCTGTGGCTGCGGTCCTGGTGCCCACA
+
FFFFFFFFFFFFFFFFFFFFFFFFFFFFFFFFFFFFFFFFFFFFFFFFFFFF:FFFFFFFFFFFFFFFFFFFFFFFFFFFFFFFFFF:,FFFFFFF:FFF
@9976_merry2liz;chr1:963900-964028 N:0:2:3
CAGGTCCTGGGGCCGGGACGCCTTTCTGTCTCTGCTGAGCTGTGGCTGCGGTCCTGGTGCCCACAGTGCTGAACGCTACGACCCCCTGACCGGAACGTGG
+
FFFFFFFFFFFFFFFFFFFFFFFFFFFFFFFFFFFFFFFFFFFFFFFFFFFFFFFFFF:FFFFFFFF,F,FFFFFFFFFFFFFFFFFFFFFFFFFFFFFF
@9977_merry2liz;chr1:963900-964028 N:0:2:3
AAGGTGGGGATGCCCCCCAGGCAGGCCCCATCACCCACCAAGCGTGGCCACTCGCACATAGCGCCTCCGGGTGCTCATGGCAGCGACGGACGTCCACGTT
+
FFFFFFFFFFFFFFFFFFFFFFF:FFFFFF,FFFFFFFFFFFFFFFFFFFFFFFFFFFFFFFFFFFFFFFFFFFFFFFFFFFFFFFFFFFFFFFFFFFFF
@9978_merry2liz;chr1:963900-964028 N:0:2:3
TGCTGAACGCTACGACCCCCTGACCGGAACGTGGACGTCCGTCGCTGCCATGAGCACCCGGAGGCGCTATGTGCGAGTGGCCACGCTTGGTGGGTGATGG
+
FFFFFFFFFFFF:F:FFFFFFFFFFF:FFFFF:FFFFFFFFFF:FFF:FFF:FFFFFFFFFFFFFFFFFFFFFFFFFFFFFFFFFFFFFFFFFF:FFFFF
@9979_tom1liz;chr1:963900-964028 N:0:2:3
GCATACAGGTTCCCATCTGCCGGAAGTCAACACACCCGTGGCACTCCTGCTGGGAGTGGGGTCTCCACGGTGGGGGAAGGTGGGGATGCCCCCCAGGCAG
+
FFFFFFFFFFFFFFFFFFFFFFFFFFFFFFFFFFFFFFFFFFFFFFFFFFFFFFFFFFFFFFFFFFFFFFFFFFFFFFFFFFFFFFFFFFFFFFFFFFFF
@9980_tom1liz;chr1:963900-964028 N:0:2:3
CTGTCGTAGCCGCCCACAGCATACAGGTTCCCATCTGCCGGAAGTCAACACACCCGTGGCACTCCTGCTGGGAGTGGGGTCTCCACGGTGGGGGAAGGTG
+
FFFFFFFFFFFFFFFFFFFFF:FFFFFFFFFFFFFF:FFFFFFFFFFFFFFFFFFFFFFFFFFFFFFFFFFFFFFFFFFFFFFFFFF:FFFFFFFFFFFF
@9981_merry2liz;chr1:963900-964028 N:0:2:3
TCTGTCTCTGCTGAGCTGTGGCTGCGGTCCTGGTGCCCACAGTGCTGAACGCTACGACCCCCTGACCGGAACGTGGACGTCCGTCGCTGCCATGAGCACC
+
F:FFFFFFFFFFFFF:F:FFFFFFFFFFF:FFFFFFFFFFFFFFFFFFFFFFFFFFFFFFFFFFFFFFFFFFFFFFFFFFFFFFFFFFFFF:FFFFFFFF
@9982_tom1liz;chr1:963900-964028 N:0:2:3
ACGACCCCCTGACCGGAACGTGGACGTCCGTCGCTGCCATGAGCACCCGGAGGCGCTATGTGCGAGTGGCCACGCTTGGTGGGTGATGGGGCCTGCCTGG
+
FFFFFFFFFFFFFFFFFFFFFFFFFFFFFFFFFFF:FFFFFFFFFFFFFFFFFFFFFFFFFFFFFFFFFFFFFFFFFFFFFFFFFF:FF:FFFFFFFFFF
@9983_tom1liz;chr1:963900-964028 N:0:2:3
TGGGGTCTCCACGGTGGGGGAAGGTGGGGATGCCCCCCAGGCAGGCCCCATCACCCACCAAGCGTGGCCACTCGCACATAGCGCCTCCGGGTGCTCATGG
+
FFFFFFFFFFFFFFFFFFFFFFFFFFFFFFFFFFFFFFFFFFFFFFFFFFFFFFFFFFF,FFFFFFFFFFFFFFFFFFFFFFFFFFFFFFFFFFFFFFFF
@9984_merry2liz;chr1:963900-964028 N:0:2:3
AGGGCAGGTCCTGGGGCCGGGACGCCTTTCTGTCTCTGCTGAGCTGTGGCTGCGGTCCTGGTGCCCACAGTGCTGAACGCTACGACCCCCTGACCGGAAC
+
:FFFF,FFFFFFFFFFF:,FFF:FFFFFFFFFFFF:FFFFF:FFFFF:,FFFFFFFF,:F:FFFFFFFF:FFFFFFFFFFFFFFFF::FFF:FFF:F:FF
@9985_tom1liz;chr1:963900-964028 N:0:2:3
ACCGGAACGTGGACGTCCGTCGCTGCCATGAGCACCCGGAGGCGCTATGTGCGAGTGGCCACGCTTGGTGGGTGATGGGGCCTGCCTGGGGGGCATCCCC
+
FFFFFF:,FFFFFFFFFFFFFFFFFFFF:FFFFFFFFFFF:FFFFFFFFFFFFFFFFFFFFF:FFFFFFF:FF:FFFFFFF:FFFFFFFFFFFF,FFFFF
@9986_tom1liz;chr1:963900-964028 N:0:2:3
TGAGCTGTGGCTGCGGTCCTGGTGCCCACAGTGCTGAACGCTACGACCCCCTGACCGGAACGTGGACGTCCGTCGCTGCCATGAGCACCCGGAGGCGCTA
+
FFFFFFFFFFFFFFFFFFFFFFFFFFFFFFFFFFFFFFFFFFFFFFF:FFFFFFFFFFFFFFFFFFFFFFFFFFFFFFFFFFFFFFFFFFFFFFFFFFFF
@9987_merry2liz;chr1:963900-964028 N:0:2:3
CGGTCCTGGTGCCCACAGTGTTGAACGCTACGACCCCCTGACCGGAACGTGGACGTCCGTCGCTGCCATGAGCACCCGGAGGCGCTATGTGCGAGTGGCC
+
FFFF:FFFFFFFFF:FFFF:,F:FFF::FFF::FFF,F:FFFF:FFF::F,::,FFFFFFFF,FFFFFFFFF:FFFFFF,FFF::FFFFFFFFFFF:::F
@10116_merry2liz;chr1:964087-964200 N:0:2:3
GAGGAGCTGTCGTAGCCGCCCACAGCATACAGGTTCCCATCTGCCGGAAGTCAACACACCCGTGGCACTCCTGCTGGGAGTGGGGTCTCCACGGTGGGGG
+
FF:,FFFFFFFFFFFFFFFFF:FFFFFFF:FF,FFFFFFFF:F:FF:FFFF:F:FFFFFFF:FFFFFF,FFFFFFFFF,FFFFFFF:FF:FFFFFFFFFF
@10117_merry2liz;chr1:964087-964200 N:0:2:3
GCGAGTGGCCACGCTTGGTGGGTGATGGGGCCTGCCTGGGGGGCATCCCCACCTTCCCCCACCGTGGAGACCCCACTCCCAGCAGGAGTGCCACGGGTGT
+
FFFFF:FFFFFF:FFFFFFFFFFFFFFFFFFFFFFFFFFFFFFFFFFFF:FFFFFFFFFFFFFFFFFFFFFFFFFFFFFFFFFFFFFFFFFFFFFFFFFF
@10118_tom1liz;chr1:964087-964200 N:0:2:3
GGAGGGCCCCGCGGCGCACGGGAGGGGGTGGCCAGGAGGGGTGCACTATGCACCTGGGGCTCATACTTCTCCACAGTGGCCAGGTGTGAGGAGCTGTCGT
+
FFFFFFFFFFFFFFFFF:FFF,FFFFF:FFFFFFFFFFFFFFFFFFFFFFFFFFF:FFFFF:FFFFFFFFFF:FFFFFFFFFFFFFFFFFFFFF:FFF:F
@10119_tom1liz;chr1:964087-964200 N:0:2:3
GGGAGGGGGTGGCCAGGAGGGGTGCACTATGCACCTGGGGCTCATACTTCTCCACAGTGGCCAGGTGTGAGGAGCTGTCGTAGCCGCCCACAGCATACAG
+
FFFFFFFFFFFFFFFFFFFFFFFFFFFFFFFFFFFFFFFFFFFFFFFFFFFFFFFFFFFFFFFFFFFFFFFFFFFFFFFFFFFFFFFFFFFFFFFFFFFF
@10120_tom1liz;chr1:964087-964200 N:0:2:3
CCCCCACCGTGGAGACCCCACTCCCAGCAGGAGTGCCACGGGTGTGTTGACTTCCGGCAGATTGGAACCTGTATTCTGTGGGCGGCTACGACAGCTCCTC
+
FFFFFFFFFFFFFFFFFFFFFFFFFFFFFFFFFFFF::FF:FFFF,:::FFFFFFFFFF:FF:,FF,:FFFF::,F:,FFFFFFF:F::FFF:F:F:FF:
@10121_tom1liz;chr1:964087-964200 N:0:2:3
GATGGGGCCTGCCTGGGGGGCATCCCCACCTTCCCCCACCGTGGAGACCCCACTCCCAGCAGGAGTGCCACGGGTGTGTTGACTTCCGGCAGATGGGAAC
+
FFFFFFFFFFFFFFFFFFFFFFFFFFFFFFFFFFFFFFFFFFFFFFFFFFFFFFFFFFFFFFFFFFFFFFFFFFFFFFFFFFFFFFFFFFFFFFFFFFFF
@10122_merry2liz;chr1:964087-964200 N:0:2:3
GCGCACGGGAGGGGGTGGCCAGGAGGGGTGCACTATGCACCTGGGGCTCATACTTCTCCACAGTGGCCAGGTGTGAGGAGCTGTCGTAGCCGCCCACAGC
+
FFFFFFFFFFFFFFFFFFFFFFFFFFFFFFFFFFFFFFFFFFFFFFFFFFFFFFFFFFFFFFFFFFFFFFFFFFFFFFFFFFFFFFFFFFFFFFFFFFFF
@10123_tom1liz;chr1:964087-964200 N:0:2:3
AGGTTCCCATCTGCCGGAAGTCAACACACCCGTGGCACTCCTGCTGGGAGTGGGGTCTCCACGGTGGGGGAAGGTGGGGATGCCCCCCAGGCAGGCCCCA
+
FFF:FFFFFF:FFFFFFFFFFFFFFFFFFFFFFFFFFFFFFFFFFFFFFFFFFFFFFFFFFFFFFFFFFFFFFFFFFFFFFFFFFFFFFFFFFFFFFFFF
@10124_merry2liz;chr1:964087-964200 N:0:2:3
GGCCAGGAGGGGTGCACTATGCACCTGGGGCTCATACTTCTCCACAGTGGCCAGGTGTGAGGAGCTGTCGTAGCCGCCCACAGCATACAGGTTCCCATCT
+
FFFFFFFFFFFFFFFFFFFFFFFFFFFFFFFFFFFFFFFFFFFFFFFFFFFFFFFFFFFFFFFFFFFFFFFFFFFFFFFFFFFFFFFFFFFFFFFFFF:F
@10125_tom1liz;chr1:964087-964200 N:0:2:3
CAGGTGCATAGTGCACCCCTCCTGTCCACCCCCTCCCGTGCGCCGCGGGGCCCTCCTCCCTCTGTTTACCCACATCCCCCCCATTCCTGACACCCCACCC
+
F,F,:,,FFFF,FFF:,FFFF,FF,,FF:F,:FFFF,,,:F:F,,FFFFFFF,,F,FFFFFF::F::,FFF,:F,,F,F,FFF,FFFF:,:,F:FFFFF,
@10126_tom1liz;chr1:964087-964200 N:0:2:3
GCCACGGGTGTGTTGACTTCCGGCAGATGGGAACCTGTATGCTGTGGGCGGCTACGACAGCTCCTCACACCTGGCCACTGTGGAGAAGTATGAGCCCCAG
+
FFFFFFFFFFFFFFFFFFFFFFFFFFFFFFFFFF:FFFFFFFFFFFFFFFFF,FFFFFFFFF:FFFFFFFFFFFFFFFFFFFFFF:FFFFFFFFFFFFFF
@10127_merry2liz;chr1:964087-964200 N:0:2:3
CCGCGGCGCACGGGAGGGGGTGGCCAGGAGGGGTGCACTATGCACCTGGGGCTCATACTTCTCCACAGTGGCCAGGTGTGAGGAGCTGTCGTAGCCGCCC
+
FFFFFFFFFFFFFFFFFFFFFFFFFFFFFFFFFFFFFFFFFFFFFFFFFFFFFFFFFFFFFFFFFFFFFFFFFFFFFFFFFFFFFFFFFFFFFFFF,FF:
@10128_merry2liz;chr1:964087-964200 N:0:2:3
GACGCCACGGGCGACCACACGTTCACCTGGGGGCGAGGGCGTGGGCTGGACGCAGACCCGCCACTGGCATCCCTCCTCTGCCGCAGCCCCGACTCCAGGG
+
FFFFFFFFFFFFFFFFFFFFFFFFFFFFFFFFFFFFFFFFFFFFFFFFFFFFFF:FFFFFFFFFFFFFFFFFFF:F:FFFFFFFFFFFFFFFFFFFFFFF
@10129_tom1liz;chr1:964087-964200 N:0:2:3
CTGGTGCCCACAGTGCTGAACGCTACGACCCCCTGACCGGAACGTGGACGTCCGTCGCTGCCATGAGCACCCGGAGGCGCTATGTGCGAGTGGCCACGCT
+
FFFFFFFFFFFFFF:FFFFFFFFFFFFFFFFFFFFFFFFFFFFFFFFFFFFFFFFFFFFFFFFFFFFFFFFFFFFFFFFFFFFFFFFFFFFFFFFFFFFF
@10130_merry2liz;chr1:964087-964200 N:0:2:3
GAGACCCCACTCCCAGCAGGAGTGCCACGGGTGTGTTGACTTCCGGCAGATGGGAACCTGTATGCTGTGGGCGGCTACGACAGCTCCTCACACCTGGCCA
+
FFFFFFFFFFFFFFFFFFFFFFFFFFFFFFFFFFFFFFFFFFFFFFFFFFFFFFFFFFFFFFFFFFFFFFFFFFFFFFFFFFFFFFFFFFFFFFFFFFFF
@10131_tom1liz;chr1:964087-964200 N:0:2:3
ACTGGCATCCCTCCTCTGCCGCAGCCCCGACTCCAGGGTGGGGTGTCAGGAATGGGGGGGATGTGGGTAAACAGAGGGAGGAGGGCCCCGCGGCGCACGG
+
:F:FFFFFFFFFFFFFFFFFFFFFFFFFFFFFFFFFFFFFFFFFFFFFFFFFFFFFFFFFFFFFFFFFFFFFFFFFFFFFFFFFFFFFFFFFFFFFF:FF
@10132_tom1liz;chr1:964087-964200 N:0:2:3
TGTGCGAGTGGCCACGCTTGGTGGGTGATGGGGCCTGCCTGGGGGGCATCCCCACCTTCCCCCACCGTGGAGACCCCACTCCCAGCAGGAGTGCCACGGG
+
FFFFFFFFFFFFFFFFFFFFFFFFFFFFFFF:FFF,FFFFFFFFFFFFFFFF:FFFFFFFFFFFFFFFFFFFFFFFFFFFFFFFFFFFFFFFFFFFFFFF
@10133_tom1liz;chr1:964087-964200 N:0:2:3
TGTGGGTAAACAGAGGGAGGAGGGCCCCGCGGCGCACGGGAGGGGGTGGCCAGGAGGGGTGCACTATGCACCTGGGGCTCATACTTCTCCACAGTGGCCA
+
FFF:FFFFFFFFFFFFFFFFFFFFFFFFF:FFFFFFF:FFFF:FFFFFFFFFFFFFFFFFFFFFFFFF:,FFFFFFFFFFFFFFFFFFFFFFFFFFFFFF
@10134_merry2liz;chr1:964087-964200 N:0:2:3
ACCGGAACGTGGACGTCCGTCGCTGCCATGAGCACCCGGAGGCGCTATGTGCGAGTGGCCACGCTTGGTGGGTGATGGGGCCTGCCTGGGGGGCATCCCC
+
FFFFFFFFFFFFFFFFFFFFFFFFFFFFFFFFFFFFFFFFFFFFFFFFFFFFFFFFFFFFFFFFFFFFFFFFFFFFFFFFFFFFFFFFFFFFFFFFFFFF
@10135_tom1liz;chr1:964087-964200 N:0:2:3
ATACAGGTTCCCATCTGCCGGAAGTCAACACACCCGTGGCACTCCTGCTGGGAGTGGGGTCTCCACGGTGGGGGAAGGTGGGGATGCCCCCCAGGCAGGC
+
FFFFFFFFFFFFFFFFFFFFFFFFFFFFFFFFFFFFFFFFFFFFFFFFFFFFFFFFFFFFFFFFFFFFFFFFFFFFFFFFFFFFFFFFFFFFFFFFFFFF
@10136_merry2liz;chr1:964087-964200 N:0:2:3
CGCAGACCCGCCACTGGCATCCCTCCTCTGCCGCAGCCCCGACTCCAGGGTGGGGTGTCAGGAATGGGGGGGATGTGGGTAAACAGAGGGAGGAGGGCCC
+
FFFFFFFFFFFFFFFFFFF,FFFFFFFFFF:FFFFFFFFFFFFFFFFFFFFFFFFFFFFFFFFFFFFFFFFFFFFFFFFFFFFFFFFFFFFFFFFFFFFF
@10209_tom2liz;chr1:964329-964550 N:0:2:3
CACCCCTCCTGGCCACCCCCTCCCGTGCGCCGCGGGGCCCTCCTCCCTCTGTTTACCCACATCCCCCCCATTCCTGACACCCCACCCTGGAGTCGGCGCT
+
FFFFFFFFFFFFFFFFFFFFFFFFFFFFFFFFFFFFFFFFFFFFFFFFFFFFFFFFFFFFFFFFFFFFFFFFFFFFFFFF,FFFFFFFFFFFFF:F,FFF
@10210_merry2liz;chr1:964329-964550 N:0:2:3
GGCTGGAGCCTGGGAAAGCGTGGCGCCCATGAATATCCGCAGGTCCGCAGTGGGGCTGCGGGGAGGGGGGCGCGGGTCCGCAGTGGGGCTGTGGGAGGGG
+
FFFFFFFFFFFFFFFFFFFFFFFFFFFFFFFF:FFFFFFFFFFFFFFFFFFFFFFFFFFFFFFFFFFFFFFFFFFFFFFFFFFFFFFFFFFFFFFFF:FF
@10211_tom2liz;chr1:964329-964550 N:0:2:3
CCCACTGCGGACCCGCGCCCCCCTCCCGGCAGCACATCCCCACTGCGGACCCGCGCCCCCCTCCCCGCAGCACATCCCCACTGCGGACGCGCGGACCCCT
+
FFFFFFFFFFFFFFFFFFFFFFFFFFFFFFFFFFFFFFFFFF:FF:FFFFFFFFFFFFFFFFFFFFFFFFFFFF:FFFFF:FFFFFFFFF:FFFFFFFFF
@10212_merry2liz;chr1:964329-964550 N:0:2:3
CCCAGGTGCATAGTGCACCCCTCCTGGCCACCCCCTCCCGTGCGCCGCGGGGCCCTCCTCCCTCTGTTTACCCACATCCCCCCCATTCCTGACACCCCAG
+
FFFFFFFF,FFFFFF,FFFFFFFFFFF:,F:F:FF:FF:FF:FFFFFF:F:FFF:F:FFF::F,:FFFFFF,FFFF,F:,FF:FFFFFF,F,FFFF::F,
@10213_merry2liz;chr1:964329-964550 N:0:2:3
GGCAGAGGAGGGATGCCAGTGGCGGGTCTGCGTCCAGCCCACGCCCTCGCCCCCAGGTGAACGTGTGGTCGCCCGTGGCGTCCATGCTGAGCCGACGCAG
+
FFFF:FFFFFFFFFFFFFFFFFFFFFFFFFFFF,FFFFFFFFFFFFF,FFFFFFFFFFFFFFFFFFFFFFFFFFF:FFFFFFFFFFFFFF,FFFFFFFFF
@10214_merry2liz;chr1:964329-964550 N:0:2:3
GGACCCCTCCCACAGCCCCACTGCGGACCCGCGCCCCCCTCCCCGCAGCCCCACTGCGGACCTGCGGATATTCATGGGCGCCACGCTTTCCCAGGCTCCA
+
FFFFFFFFFFFFFFFF:FFFFFFFFFFFFFFFFFFFFFFFFFFFFFFFF,FFFFFFF,FFFFFFFFFFFFFFFFFFFFFFFFFFFFF:FF:FFFFFFFFF
@10215_merry2liz;chr1:964329-964550 N:0:2:3
CTCTCTACCGAGTTGAGGCAGCTGGTGCCGTCGTTGCCCCCTGCCACGTACAGGGCACCCTCCAGCACGGCCACGCCCGCTGAGCTGCGTCGGCTCAGCA
+
FFFFFFFFFFFFFFFFFFF,FFFFFFFFFFFFFFFFFFFFFFFFFFFFFFFFFFFFFFFFF:FFFFFFFFFFFFFFF:FFFFFFFFFFFFFFFFFFFFFF
@10216_merry2liz;chr1:964329-964550 N:0:2:3
CCCCCCTCCCGGCAGCACATCCCCACTGCGGACCCGCGCCCCCCTCCCCGCAGCACATCCCCACTGCGGACGCGCGGACCCCTCCCACAGCCCCACTGCG
+
FFFFFFFFFFFFFFFFFFFFFFF:FFFFFFFFFFFFFFFFFFFFFFFFFFFFFFFFFFF,FFFFFFFFFFFFFFFF:FFFFFFFFFFFFFFFFFFFFFFF
@10217_tom2liz;chr1:964329-964550 N:0:2:3
CCCACTGCGGACCCGCGCCCCCCTCCCCGCAGCACATCCCCACTGCGGACGCGCGGACCCCTCCCACAGCCCCACTGCGGACCCGCGCCCCCCTCCCCGC
+
FFFFFFFFFFFFFFFFFFFFFFFFFFFFFFFFFFFFF:FFFFFFFFFFFFFFFFFFFFFFFFFFFFFFFFFFFFFFFFFFFFFFFFFFFFFFFFFFFFFF
@10218_tom2liz;chr1:964329-964550 N:0:2:3
CACCCTGGAGTCGGGGCTGCGGCAGAGGAGGGATGCCAGTGGCGGGTCTGCGTCCAGCCCACGCCCTCGCCCCCAGGTGAACGTGTGGTCGCCCGTGGCG
+
FFFFFFFFFFFFFFFFFFFFF:FFFFFFFFFFFFFFFFFFFFFFFFFFFFFFFFFFFFFFFFFFFFFFFFFFFFFFFFFFFFFFFFFFFFFFFFFFFFFF
@10219_merry2liz;chr1:964329-964550 N:0:2:3
CTGGAGCCTGGGAAAGCGTGGCGCCCATGAATATCCGCAGGTCCGCAGTGGGGCTGCGGGGAGGGGGGCGCGGGTCCGCAGTGGGGCTGTGGGAGGGGTC
+
FFFFFFFFFFFFFFFFFFFFFFFFFFFFFFFFFFFFFFFFFFFFFFFFFFFFFFFFFFFFFFFFFFFFFFFFFFFFFFFFFFFFFFFFFFFFFFFFFFFF
@10220_merry2liz;chr1:964329-964550 N:0:2:3
CGGGTCTGCGTCCAGCCCACGCCCTCGCCCCCAGGTGAACGTGTGGTCGCCCGTGGCGTCCATGCTGAGCCGACGCAGCTCAGCGGGCGTGGCCGTGCTG
+
FFFFFFFF:FFFFFFFFFFFFFFFFFFFFFFFFFFFFFFFFFF:FFFFFFFFFFFFFFFFFFFFFFFFFFFFFFFFFFFFFFFFFFFFFFFFFFFFFFFF
@10221_merry2liz;chr1:964329-964550 N:0:2:3
TCCCAGGCTCCAGCCTTTGGACTGTAGCTCTCTACCGAGTTGAGGCAGATGGTGCCGTCGTTGCCCCCTGCCACGTACAGGGCACCCTCCAGCACGGCCA
+
FFFFFFFFFFFF:FFFFFFFFFFFFF,FFFFFFFFFFFFFFFFFFF:F,FF:FFFFFFFFFFFFFFFF:FFFFFFFFFFF,FFFFF:FFFFFFFFFFFFF
@10222_merry2liz;chr1:964329-964550 N:0:2:3
CACTGCGGACGCGCGGACCCCTCCCACAGCCCCACTGCGGACCCGCGCCCCCCTCCCCGCAGCCCCACTGCGGACCTGCGGATATTCATGGGCGCCACGC
+
FFFFFFFFFFFFFFFFFFFFFFFFFFFFFFFFFFFFFFFFFFFFFFFFFFFFFFFFFFFFFFFFFFFFFFFFFFFFFFFFFFFFFFFFFFFFFFFFFFFF
@10223_tom2liz;chr1:964329-964550 N:0:2:3
GCGGACCCGCGCCCCCCTCCCGGCAGCACATCCCCACTGCGGACCCGCGCCCCCCTCCCCGCAGCACATCCCCACTGCGGACGCGCGGACCCCTCCCACA
+
FFFFFFFFFFFFFFFFFFFFFF,FF,::F,,FF:FFFF:FFFFFFFFFF:FFFFFFFFFFFFFF:FFFFF,FF:FFFFFFFFFFFF:FFFFF:FFFFFFF
@10224_tom2liz;chr1:964329-964550 N:0:2:3
CGACGCAGCTCAGCGGGCGTGGCCGTGCTGGAGGGTGCCCTGTACGTGGCAGGGGGCAACGACGGCACCAGCTGCCTCAACTCGGTAGAGAGATACAGTC
+
FFFFFFFFFFFFFFFFFFFFFFFFFFFFFFFFFFFFFFFFFFFFFFFFFFFFFFFFFFFFFFFFFFFFFFFFFFFFFFFFFFFFFFFFFFFFFFFFFFFF
@10314_tom2lizmut;chr1:964943-965211 N:0:2:3
CCCCTTTTTGTGGTGCAGCCCCTCCCCCCGCATCCCTTCCTGCAGCCAGGGGCTCACCCCGCCTTCCCCCCAGGAGCACGCATGACCTGGTGGCCATGGA
+
FF::FFFFFFFFFFFFFFFFFFFFF:FFF:FFFFFFFFF:FFFFFFFFFF:FFFFF:FF:FFFFFFFFFFFFFFFFFFFFFFFFFFF:FFFFFF:FFFFF
@10315_merry2liz;chr1:964943-965211 N:0:2:3
AGGGGCTCACCCCGCCTTCCCCCCAGGAGCACGCATGACCTGGTGGCCATCGGCGGATGGTTGTACGCCGTGGGGGGTAACGACGGTAGCTCCAGCCTCA
+
FFFFFFFFFFFFF,FFFFFFFFFFFF:FFFFFFFFFF:FFFFF,FF,FFF,F,FF:FFFFF::,:F:F:FFFF,,FF:FFFFFFFFF:FF:FFF:F,,FF
@10316_tom2lizmut;chr1:964943-965211 N:0:2:3
GACGGATGGTTGTACGCCGTGGGGGGTAACGACGGTAGCTCCAGCCTCAACTCCATCGAGAAGTACAACCCGAGGACCAACAAGTGGGTGGCCGCATCCT
+
F:FFFFFFFFFFFFFFFFFFFFFFFFFFF::FFFFFFFFFF:FFFFF:FFFFFFFFFFFFFFFF:FFFFFFFFF:FFFFFFFFFFFFFFFFFFFFFFFF:
@10317_tom2lizmut;chr1:964943-965211 N:0:2:3
TCCCCCCAGGAGCACGCATGACCTGGTGGCCATGGACGGATGGTTGTACGCCGTGGGGGGTAACGACGGTAGCTCCAGCCTCAACTCCATCGAGAAGTAC
+
FFFFFFFFFFFFFFFFFFFFFFFFFFFFFFFFFFFFFFFFFFFFFFFFFFFFFFFFFFFFFFFFFFFFFFFFFFFFFFFFF,FFFFFFFFFFFFFFFFFF
@10318_tom2lizmut;chr1:964943-965211 N:0:2:3
CCGCAGTGGGGATGTGCTGCCGGGAGGGGGGCGCGGGTCCGCAGTGGGGATGTGCTGTGAGAAGGGAGTTCTCCCAACCTCAGCGAGCATGTCCCGCCAC
+
FFFFFFFFFFFFFFFFFFFFFFFFFFFFFFFFFFFFFFFFFFFFFFFFFFFFFFFFFFFFFFFFFFFFFFFFFFFFFFFFFFFFFFFFF:FFFFFFFFFF
@10319_merry2liz;chr1:964943-965211 N:0:2:3
CCTTCCCCCCAGGAGCACGCATGACCTGGTGGCCATGGACGGATGGTTGTACGCCGTGGGGGGTAACGACGGTAGCTCCAGCCTCAACTCCATCGAGAAG
+
FFFFFFFFFFFFFFFFFFFF:FFFFFFFFFFFFFFFFFFFFFFFFFFFFFFFFFFFFFFFFFFFFFFFFFFFFFFFFFFFFFFFFFFFFFFFFFFFFFFF
@10320_tom2lizmut;chr1:964943-965211 N:0:2:3
AAACAACTAAATAAAGACATGAAGGAATGGATGCAGAGACGTGAACGGATGGCGCAGGACGTCCCTGGTGGGGGCCACGGTCCCCTTAAGGCATGTGGGA
+
FFFFFFFFFFFFFFFFFFFFFFFFFFFFFFFFFFFFFFFFFFFFFFFFFFFF,FFFFFFFFFFFFFFFFFFFFFFFFFFFFFFFFFFFFFFFFFFFFFFF
@10321_merry2liz;chr1:964943-965211 N:0:2:3
GCATCCTGCATGTTCACCCGGCGCAGCAGTGTGGGTGTGGCGGTGCTGGAGCTGCTCAATTTCCCGCCGCCATCCTCCCCGACGCTGTCCGTGTCCTCCA
+
FFFFFFFFFFFFFFFFFFFFFFFFFFFFFFFFFFFFFFFFFFFFFFFFFFFFFFFFFFFFFF:FFFFFFFFFFFFFFFFFFFFFFFFFFFFFFFFFFFFF
@10322_tom2lizmut;chr1:964943-965211 N:0:2:3
TTCTCGATGGAGTTGAGGCTGGAGCTACCGTCGTTACCCCCCACGGCGTACAACCATCCGTCCATGGCCACCAGGTCATGCGTGCTCCTGGGGGGAAGGC
+
FFFFFFFFFFFFFFF:FFFFFFFFFFFFFFFFFFF:FFFFFFFFFFFFFFFFFFFFFFFFFFFFFFFFFFFFFFFFFFFFFFFFFFFFFFFFF:FFFFFF
@10323_merry2liz;chr1:964943-965211 N:0:2:3
CCCGCCACCACCCCTTTTTGTGGTGCAGCCCCTCCCCCCGCATCCCTTCCTGCAGCCAGGGGCTCACCCCGCCTTCCCCCCAGGAGCACGCATGACCTGG
+
FFFFFFFFFFFFFFFFFFFFFFFFFFFFFFFFFFFFFFFFFFFFFFFFFFFFFFFFFFFFFFFFFFFFFFFFFFFFFFFFFFFFFFFFFFFFFFFFFFFF
@10324_merry2liz;chr1:964943-965211 N:0:2:3
AGCTCCAGCACCGCCACACCCACACTGCTGCGCCGGGTGAACATGCAGGATGCGGCCACCCACTTGTTGGTCCTCGGGTTGTACTTCTCGATGGAGTTGA
+
FFFFFFFFFFFFFFFFFFFFFFFFFFFFFFFF:FF:FFFFFF:FF:FFFFFFFFFFFFFF::FFFFFFF,FFFFFFFFFFFF:FFFFFFFFFFFFFFFFF
@10325_tom2lizmut;chr1:964943-965211 N:0:2:3
CATGGCCACCAGGTCATGCGTGCTCCTGGGGGGAAGGCGGGGTGAGCCCCTGGCTGCAGGAAGGGATGCGGGGGGAGGGGCTGCACCACAAAAAGGGGTG
+
FFFFFFFFFFFFFFFFFFFFFFFFFFFFFFFFFFFFFFFFFFFFFFFFFFFFFFFFFFFFFFFFFFFFFF,FFFFF:FFFFFFFFFFFFFFFFFFFFFFF
@10326_tom2lizmut;chr1:964943-965211 N:0:2:3
TGTGAGAAGGGAGTTCTCCCAACCTCAGCGAGCATGTCCCGCCACCACCCCTTTTTGTGGTGCAGCCCCTCCCCCCGCATCCCTTCCTGCAGCCAGGGGC
+
FFFFFFFFFFFFFFFFFFFFFFFFFFFFFFFFFF,:FFFF:FFFFFF:FFFFFFFFFFFFFFFFFFFFFFFFFFFFFFF,FF:FFFF:FFF:FFFFFF,F
@10327_tom2lizmut;chr1:964943-965211 N:0:2:3
AGGCCTCTGGTGGTAGGTGGGTCAGAGGCTGGTGGAGGACACGGACAGCGTCGGGGAGGATGGCGGCGGGAAATTGAGCAGCTCCAGCACCGCCACACCC
+
FFFFFFFFFFFFFFFFFFFFFFF:FFFFFFF,FFFFF,,FFFFFFFFF::FFFFFFFFFFF:F:FF::FFFFF,,F:,::F,FFF,FF,FFFFF::,FFF
@10328_tom2lizmut;chr1:964943-965211 N:0:2:3
CTGCCGGGAGGGGGGCGCGGGTCCGCAGTGGGGATGTGCTGTGAGAAGGGAGTTCTCCCAACCTCAGCGAGCATGTCCCGCCACCACCCCTTTTTGTGGT
+
FFFFFFFFFFFFFFFFFFFFFFFFFFFFFFFFFFFFFFFFFFFFFFFFFFFFFFFFFFFFFFFFF:FFFFF:FFFFFFFFFFFFFFFFFFFFF:FFFFFF
@10329_tom2lizmut;chr1:964943-965211 N:0:2:3
ATGCAGAGACGTGAACGGATGGCGCAGGACGTCCGTGGTGGGGGCCACGGTCCCCTTAAGGCATGTGGGAGGCTGCAGGCCTCTGGTGGTAGGTGGGTCA
+
FFFFFFFFFFFFFFFFFFFFFFFFFF:FFFFFFF,FF:FFFFFFFFFFF,:FF:FFFFFF::FFFFFFFFFFFFFFFFFFF:FFFFFFFFFFFFFFFFFF
@10330_merry2liz;chr1:964943-965211 N:0:2:3
TGAGGCTGGAGCTACCGTCGTTACCCCCCACGGCGTACAACCATCCGTCCATGGCCACCAGGTCATGCGTGCTCCTGGGGGGAAGGCGGGGTGAGCCCCT
+
FFFFFFFFF:FFFFFFFFFFFFFFFFFFFFFFFFFFFFFFFFFFFFFFFFFFFFFFFFFFF:FFFFFFFFFFFFFFFFFFFFFF:FFFFFFFFFFFFFFF
@10331_merry2liz;chr1:964943-965211 N:0:2:3
GGCTGGTGGAGGACACGGACAGCGTCGGGGAGGATGGCGGCGGGAAATTGAGCAGCTCCAGCACCGCCACACCCACACTGCTGCGCCGGGTGAACATGCA
+
FFFFFFFFFFFFFFFFFFFFFFFFFFFFFFFFFFFFFFFF:FFFFFFFFFFFFFFFFFFFFFFFFFFFFFFFFFFF:FFFFFFFFFFFFFFFFFFFFFFF
@10332_merry2liz;chr1:964943-965211 N:0:2:3
GGAGTTCTCCCAACCTCAGCGAGCATGTCCCGCCACCACCCCTTTTTGTGGTGCAGCCCCTCCCCCCGCATCCCTTCCTGCAGCCAGGGGCTCACCCCGC
+
FFFFFFFFFFFFFFFFFFFFFFFFFFF:FFFFFFFFFFFFFFFFFF:FFFFFFFFFFFFFFFFFFFFFFFFFFFFFFFFFFFFFFFFFFFFFFF:FFFFF
@10333_tom2lizmut;chr1:964943-965211 N:0:2:3
CTCGGGTTGTACTTCTCGATGGAGTTGAGGCTGGAGCTACCGTCGTTACCCCCCACGGCGTACAACCATCCGTCCATGGCCACCAGGTCATGCGTGCTCC
+
FFFFFFFFFFFFFFFFFFFFFFFFFFFFFFFFFFFFFFFFFFFFFFFFFFFFFFFFFFFFFFFFFFFFFFFFFFFFFFFFFFFFFFFFFFFFFFFFFFFF
@10517_merry2liz;chr1:966512-966634 N:0:2:3
GAGCTTGTTGGCGGCGGCGTCCCCGCTTCGAGCAGCCTCGGGGCCCGGCAGGCCGGCCGACATCCGCGCGCTGTCCTCTCTGGGGACAAGGCAAGGGGTC
+
FFFF:FF,FFFFFFFFFFFFFFFFFFFFFFFFFFFFFFFFFFFFFFFFFFFFFFFFFFFFFFFFFFFFFFFFFFFFFFFFFFFFFFFFFFFFFFFFFFFF
@10518_tom1liz;chr1:966512-966634 N:0:2:3
TTGCCGACCTGTACGACTCTGGCCATGGGGAACAGCCACTGTGTCCCTCAGGCCCCCAGGAGGCTCCGGGCCTCCTTCTCCAGAAAGCCCTCGCTGAAGG
+
FFFFFFFFFF:FFFFFFFFFFFFFFFFFFFFFFFFFFFFFFFFFFFFFFFFFFFFFFFFFFFFFFFFFFFFFFFFFFFFFFFFFFFFFFFFFFFFFFFF:
@10519_tom1liz;chr1:966512-966634 N:0:2:3
TTCCCTTCAGCGAGGGCTTTCTGGAGAAGGAGGCCCGGAGCCTCCTGGGGGCCTGAGGGACACAGTGGCTGTTCCCCATGGCCAGAGTCGTACAGGTCGA
+
FFFFFFFFFFFFFFFFFFFFF:FFFFFFFFFFFFFFFFFFFFFFFFFFFFFFFFFF:FFFFFFFFFFFFFFFFFFFFFFFFFFFFFFFFFFFFFFFFFFF
@10520_tom1liz;chr1:966512-966634 N:0:2:3
GGCCGCACCCACGCCCCGCTCACCTGTTTCCCTTCAGCGAGGGCTTTCTGGAGAAGGAGGCCCGGAGCCTCCTGGGGGCCTGAGGGACACAGTGGCTGTT
+
FFFFFFFFFFFFFFFFFFFFFFFF:FFFFFFFFF:FFFFFFFFFFFFFFFFFFFFFFFFFFFFFFFFFFFFFFFFFFFFFFFFFFFFFFFFFFFFFFFFF
@10521_tom1liz;chr1:966512-966634 N:0:2:3
GGCCCGGCAGGCCGGCCGACATCCGCGCGCTGTCCTCTCTGGGGACAAGGCAAGGGGTCTCGTGGCTTGGCCCCGGAGCGGGTGGGGGAGCCCTGCGCCC
+
FFFFFFFFFFFFFFFFFFFFFFFFFFFFFFFFFFFF,FFFFFFFFFFFFFFFFFFFF:FFFF:FFFFFFFFFFFFFFFFF:FFFFFFFFFFFFFFFFFFF
@10522_merry2liz;chr1:966512-966634 N:0:2:3
GGAGCCCCGCCTGCCCGCGGGAGGCGGGGGCAGGAGGCTGTGGACAGGGACCCAGACTTGCCGACCTGTACGACTCTGGCCATGGGGAACAGCCACTGTG
+
FFFFFFFFFFFFFFFFFFFFFFFFFFFFFFFFFFFFFFFFFFFFFFFFFFFFFFF:FFFFFFFFFFFFFFFFFFFFFFFFFFFFFFFFFF,FFFFFFFFF
@10523_tom1liz;chr1:966512-966634 N:0:2:3
GGGTCTCGTGGCTTGGCCCCGGAGCGGGTGGGGGAGCCCTGCGCCCAGGTGGCCGCACCCACGCCCCGCTCACCTGTTTCCCTTCAGCGAGGGCTTTCTG
+
FFFFFFF:FFFFFFFFFFFFFFFFFFFFFFFFFFFFFFF:FFFFF:,FFFFFFFF:FFFFFF:FFFFFFFF:FFFFFFFF,FFFFFFFFFFFFFFFFFFF
@10524_merry2liz;chr1:966512-966634 N:0:2:3
GGCTGTGGACAGGGACCCAGACTTGCCGACCTGTACGACTCTGGCCATGGGGAACAGCCACTGTGTCCCTCAGGCCCCCAGGAGGCTCCGGGCCTCCTTC
+
FFFFFFFFFFFFFFFFFFFFFFFFFFFFFFFFFFFFFFFFFFFFFFFFFFFFFFFFFFFFFFF:FFF:FF:FF:FFFFFFFFFFFFFFFFFFFFFFFFFF
@10525_tom1liz;chr1:966512-966634 N:0:2:3
GGAGCCCCGCCTGCCCGCGGGAGGCGGGGGCAGGAGGCTGTGGACAGGGACCCAGACTTGCCGACCTGTACGACTCTGGCCATGGGGAACAGCCACTGTG
+
FFFFFFFF:FFFFFFFFFFFFFFFFFFFFFFFFF:FFFFFFFFF:FFFFFFFFFFFFFFFFFFFFFFFFFFFFFFFFFFF:FFFFFFFFFFFF:FFFFFF
@10526_tom1liz;chr1:966512-966634 N:0:2:3
CCTCGGGGCCCGGCAGGCCGGCCGACATCCGCGCGCTGTCCTCTCTGGGGACAAGGCAAGGGGTCTCGTGGCTTGGCCCCGGAGCGGGTGGGGGAGCCCT
+
FFFFFFFFFFFFFFFFFF:FFFFFFFFFFFFFFFFFFFFFFFFFFFFFFFFFFFFFFF:FFFFFFFFFFFFFFFFFFFFFFFFF:FF,FFFFFFFFFFFF
@10527_merry2liz;chr1:966512-966634 N:0:2:3
GCCAGAGGGGTGCTTGCCCCAAGGCTGGCCTCTCGAGTGGAGGGCCCAGGGCAGATACCTGCACGGCTCAGGTAGGGGCCAGGCCTCTTCCAGAAAGGCT
+
FFFFFFFFFFFFFFFFFFFFFFFFFFFFFFFFFFFFFFFFFFFFFFFFFFFFFFF,FFFFFFFFFFFFFFFFFFFFFFFFFFFFFFFFF::FFFFFFFFF
@10528_tom1liz;chr1:966512-966634 N:0:2:3
GCCCGCGGGAGGCGGGGGCAGGAGGCTGTGGACAGGGACCCAGACTTGCCGACCTGTACGACTCTGGCCATGGGGAACAGCCACTGTGTCCCTCAGGCCC
+
FFFFFFFFFFFF:FFFFFFFFFFFFFFFFFFFFFFFFFFFFFFFFFFFFFFFFFFFFFFFFFFFFFFFFFFFFFFFFFFFFFFFF:FFF:FFFFFFFFFF
@10529_tom1liz;chr1:966512-966634 N:0:2:3
CTCGAGTGGAGGGCCCAGGGCAGAGACCTGCACGGCTCAGGTAGGGGCCAGGCCTCTTCCAGAAAGGCTCCACCCTCGCCCAGGCCCTGGTGCCGGGCGG
+
FFFFFFFFFFFFFFFFFFFFFFFFFFFFFFFFFFFFFFFFFFFFFFFFFFFFFFFFFFFFFFFFFFFFFFFFFFFFF:FFFFFFFFFFFFFFFFFFFFFF
@10530_merry2liz;chr1:966512-966634 N:0:2:3
TGCCCCAAGGCTGGCCTCTCGAGTGGAGGGCCCAGGGCAGAGACCTGCACGGCTCAGGTAGGGGCCAGGCCTCTTCCAGAAAGGCTCCACCCTCGCCCAG
+
FFFFFFFFFFFFFFFFFFFFFFFFFFFFFFFFFFFFFFFFFFFFFFFFFFFFFFFFFFFFFFFFFFFFFFFFFFFFFFFFFFFFFFFFFFFFFFFFFFFF
@10531_merry2liz;chr1:966512-966634 N:0:2:3
CCGTGCACGCCGCGCTCACCGTGCCCGGGATGTAGTGGAAGAGCTTGTTGGCGGCGGCGTCCCCGCTTCGAGCAGCCTCGGGGCCCGGCAGGCCGGCCGA
+
FFFFFFFFFFFFFF:FFFFFFFFFFFFFFFFFFF:FFFFFFFFFFFFFFFFFFFFFFFFFFFFFFFFFFFFFF:FFFFFFFFFFFFFFFFFFFFFFFFFF
@10532_tom1liz;chr1:966512-966634 N:0:2:3
GCAGGAGGCTGTGGACAGGGACCCAGACTTGCCGACCTGTACGACTCTGGCCATGGGGAACAGCCACTGTGTCCCTCAGGCCCCCAGGAGGCTCCGGGCC
+
FFFFFFFFFFFFFFFFFFFFFFFFFFFFFFFFFFFFFFFFFFFFFFFFFFFFFFFFFFFF:FFFFFFFFFFFFFFFFFFFFFFFFFFFFFFFFFFFFFF:
@10533_tom1liz;chr1:966512-966634 N:0:2:3
AGACTTGCCGACCTGTACGACTCTGGCCATGGGGAACAGCCACTGTGTCCCTCAGGCCCCCAGGAGGCTCCGGGCCTCCTTCTCCAGAAAGCCCTCGCTG
+
FFFFFFFFFFFFFFFFFFFFFFFFFFFFFFFFFFFFFFFFFFFFFFFFFFFFFFFFFFFFFFFFFFFFFF,FFFFFFFFFFFFFFFFFFFFFFFFFF,FF
@10534_tom1liz;chr1:966512-966634 N:0:2:3
CTGTCCTCTCTGGGGACAAGGCAAGGGGTCTCGTGGCTTGGCCCCGGAGCGGGTGGGGGAGCCCTGCGCCCAGGTGGCCGCACCCACGCCCCGCTCACCT
+
FFFFFFFFFFFFFFFFFFFFFFFFFFFFFFFFFFFFFFFFFFFFFFFFFFFFFFFFFFFFFFFFFFFFFFFFFFFFFFFFFFFFFFFFFFFFFFFFFFFF
@10535_tom1liz;chr1:966512-966634 N:0:2:3
CCTCGCCCAGGCCCTGGTGCCGGGCGGGACGTCCCGGAGCCCCGCCTGCCCGCGGGAGGCGGGGGCAGGAGGCTGTGGACAGGGACCCAGACTTGCCGAC
+
FFFFFFFFFFFFFF:F:FFFFFFFFFFFFFFFFFFFFFFFFFFFFFFFFFFFFFF:FFFFFFFFFFF:FFF:FFFFFFFFFFFFFFFFF:FF:FFFFF:F
@10536_tom1liz;chr1:966512-966634 N:0:2:3
GGTCGGCAAGTCTGGGTCCCTGTCCACAGCCTCCTGCCCCCGCCTCCCGCGGGCAGGCGGGGCTCCGGGACGTCCCGCCCGGCACCAGGGCCTGGGCGAG
+
FFFFFFFFFFFFFFFFFFFFFFFFFFFFFFFFFFFFFFFFFFFFFFFFFFFFFFFFFFFFFFFFFFFFFFFFFFFFFFFFFFFFFFFFFFFFFFFFFFFF
@10537_tom1liz;chr1:966512-966634 N:0:2:3
AGCCCTGCGCCCAGGTGGCCGCACCCACGCCCCGCTCACCTGTTTCCCTTCAGCGAGGGCTTTCTGGAGAAGGAGGCCCGGAGCCTCCTGGGGGCCTGAG
+
FFFFFFFFFFFFFFFFFFFF:FFFFFFFFFFFFFFFFFFFFFFFFFFFFFFFFFFFFFFFFFFFFF,F,FFF,FFFFF:FFFFFFFFFF:FFFFF:FFFF
@10538_merry2liz;chr1:966512-966634 N:0:2:3
CCAGAAAGGCTCCACCCTCGCCCAGGCCCTGGTGCCGGGCGGGACGTCCCGGAGCCCCGCCTGCCCGCGGGAGGCGGGGGCAGGAGGCTGTGGACAGGGA
+
FFFFFFFFFFFFFFFFFFFFFFFFFFFFFFFFFFFFFFFFFFFFFFFFFFFFFFFFFFFFFFFFF::FFFFFFFFFFFFFFFFFFFFFFFFFFFF,FFFF
@10539_tom1liz;chr1:966512-966634 N:0:2:3
CAGGTGGCCGCACCCACGCCCCGCTCACCTGTTTCCCTTCAGCGAGGGCTTTCTGGAGAAGGAGGCCCGGAGCCTCCTGGGGGCCTGAGGGACACAGTGG
+
FFFFFFFFFFFFFFFFFFF:FFFFFFFFFFFF,,FFF:FFFFFFFFFFFFFFFFFFFFFFFFF:FFFF:FFFFFFFFFF:FFFFFFFFFFFFFFFF:FFF
@10540_merry2liz;chr1:966512-966634 N:0:2:3
ACGACTCTGGCCATGGGGAACAGCCACTGTGTCCCTCAGGCCCCCAGGAGGCTCCGGGCCTCCTTCTTCAGAAAGCCCTCGCTGAAGGGAAACAGGTGAG
+
FFFFFFFFFFFFFFFFFFFFFFFFFFFFFFFFFFFFFFFFFFFFFFFFFFFFFFFFFFFFFFFFFFFFFFFFFFFFFFFFFFFFFFFFFFFFFFFFFFFF
@10541_tom1liz;chr1:966512-966634 N:0:2:3
GCGGCGTCCCCGCTTCGAGCAGCCTCGGGGCCCGGCAGGCCGGCCGACATCCGCGCGCTGTCCTCTCTGGGGACAAGGCAAGGGGTCTCGTGGCTTGGCC
+
FFFFFFFFFFFFFFFFFFFFFFFFFFFF:FFFFFFFFFFFFFFFFFFFFFFFFFFFF,FFFFFFFFFFFFFFFFFFFFFFFFFFFFFFFFFFFFFFFFFF
@10542_merry2liz;chr1:966512-966634 N:0:2:3
CCCGCGGGAGGCGGGGGCAGGAGGCTGTGGACAGGGACCCAGACTTGCCGACCTGTACGACTCTGGCCATGGGGAACAGCCACTGTGTCCCTCAGGCCCC
+
FFFFFFFFFFFFFFFFFFFFFFFFFFFFFFF:FFFFFFFFFFFFFFFFFFFFFFFFFFFF,FFFFFFFFFFFFFFFFFFFFFFF,FFFFFFFFFFFFFFF
@10543_merry2liz;chr1:966512-966634 N:0:2:3
CGGGGGCAGGAGGCTGTGGACAGGGACCCAGACTTGCCGACCTGTACGACTCTGGCCATGGGGAACAGCCACTGTGTCCCTCAGGCCCCCAGGAGGCTCC
+
FFFFFFFFFFFFFFFF:FF,FFFFFFF:FFFFFFFF:FFFFFFFFFFFFFF,FFFFFFFFFFFFFFFFFFFFFFFFFFFFFF,F:FFFFFF:F:FFFFFF
@10544_merry2liz;chr1:966512-966634 N:0:2:3
GTGCCGGGCGGGACGTCCCGGAGCCCCGCCTGCCCGCGGGAGGCGGGGGCAGGAGGCTGTGGACAGGGACCCAGACTTGCCGACCTGTACGACTCTGGCC
+
,FF,FFFFFFF,FFFF,FFFFF:FFFFFFFFF:FFFFF::FFF,:F,FF:F,FFFFFF:F:FF,FFF::FFFFFFFF,FFFFFFFF:F:F:FFFFFF:F:
@10545_merry2liz;chr1:966512-966634 N:0:2:3
CCTGCACGGCTCAGGTAGGGGCCAGGCCTCTTCCAGAAAGGCTCCACCCTCGCCCAGGCCCTGGTGCCGGGCGGGACGTCCCGGAGCCCCGCCTGCCCGC
+
FFFFFFFFFFFFFFFFFFFFFFFFFFFFFFFFFFFFFFFFFFFFFFFFF:FFFFFFFFFFFFFFFFFFFFFFF:FFFFFFFFFFFFFFFFFFFFFFF:FF
@10546_merry2liz;chr1:966512-966634 N:0:2:3
CCCCAGGAGGCTCCGGGCCTCCTTCTTCAGAAAGCCCTCGCTGAAGGGAAACAGGTGAGCGGGGCGTGGGTGCGGCCGCAGGGCTCCCCCACCCGCTCCG
+
FFFFFFFFFFFFFFFFFFFFFFFFFFFFFFFFFFFFFFFFFFFFFFFFFFFFFFFFFFFFFFFFFF:FFFFFFFFFFFFFFFFFFFFFFFFFFFFFFFFF
@10547_tom1liz;chr1:966512-966634 N:0:2:3
CCTGTACGACTCTGGCCATGGGGAACAGCCACTGTGTCCCTCAGGCCCCCAGGAGGCTCCGGGCCTCCTTCTCCAGAAAGCCCTCGCTGAAGGGAAACAG
+
FFFFFFFFFFFFFFFFFFFFFFFFFFFFFFFFFFFFFFFFFFFFFFFFFFFFFFFFFFFFFFFFFFFFFFFFFFFFFFFFFFFFFFFFFFFFFFFFFFFF
@10548_merry2liz;chr1:966512-966634 N:0:2:3
GAAAGCCCTCGCTGAAGGGAAACAGGTGAGCGGGGCGTGGGTGCGGCCGCAGGGCTCCCCCACCCGCTCCGGGGCCAAGCCACGAGACCCCTTGCCTTGT
+
F::FFFFFFFF,FFFFFFFF:FFFF:FFFFFFFFFFFFFFFFF,,FFFFF::FF,FFFFFFFFFFFFFFFFFFFFFF:FFFFFFFF,FFFF:F,FFFFFF
@10549_merry2liz;chr1:966512-966634 N:0:2:3
GAGACCTGCACGGCTCAGGTAGGGGCCAGGCCTCTTCCAGAAAGGCTCCACCCTCGCCCAGGCCCTGGTGCCGGGCGGGACGTCCCGGAGCCCCGCCTGC
+
FFFFFFFFFFFFFFFFFFFFFFFFFFFFFFFFFFFFFFFFFFFFFFFFFFFFFFFFFFFFFFFFFFFFFF:FFFFFFFFFFFFFFFFFFFFFFFF:FFFF
@10550_tom1liz;chr1:966512-966634 N:0:2:3
GCAGCCTCGGGGCCCGGCAGGCCGGCCGACATCCGCGCGCTGTCCTCTCTGGGGACAAGGCAAGGGGTCTCGTGGCTTGGCCCCGGAGCGGGTGGGGGAG
+
FFFFFFFFFFFFFFFFFFFFFFFFFFFFFFFFFFFFFFFFFFFFFFFFFFF:F::FF,FFFFFFFFFFFFFFFFFFFFFFFFFFFFFFFFFFFFFFFFFF
@10551_tom1liz;chr1:966512-966634 N:0:2:3
GAGCCTCCTGGGGGCCTGAGGGACACAGTGGCTGTTCCCCATGGCCAGAGTCGTACAGGTCGGCAAGTCTGGGTCCCTGTCCACAGCCTCCTGCCCCCGC
+
FFFFFFFFFF,FFFFFFFFFFFFFFFFFFFFFFFF:F:FFFFFFFFFFFFFFFFF::,FFFF:FFFFFFFFFFFFFFFFFFFFF,FFFFFFFFFFF:FFF
@10552_merry2liz;chr1:966512-966634 N:0:2:3
GCACCCACGCCCCGCTCACCTGTTTCCCTTCAGCGAGGGCTTTCTGAAGAAGGAGGCCCGGAGCCTCCTGGGGGCCTGAGGGACACAGTGGCTGTTCCCC
+
FFFF:,FFFFFFFFFFFFFFFFFFFF:FFFFF:,FFFFFFFFFFF:FFFFFFFFFFFFFFFFFFFFFFFFFFFFFFFFFF:FFFFFFFFF:FFFFFFFFF
@10553_tom1liz;chr1:966512-966634 N:0:2:3
CTGCGCCCAGGTGGCCGCACCCACGCCCCGCTCACCTGTTTCCCTTCAGCGAGGGCTTTCTGGAGAAGGAGGCCCGGAGCCTCCTGGGGGCCTGAGGGAC
+
FFFFFFFFFFFFFFFFFFFFFFFFFFFFFFFFFFFFFFFFFFFFFFFFFFFFFFFFFFFFFFFFFFFFFFFFFFFFFFFFFFFFFFFFFFFFFFFFFFFF
@10554_tom1liz;chr1:966512-966634 N:0:2:3
CCCACGCCCCGCTCACCTGTTTCCCTTCAGCGAGGGCTTTCTGGAGAAGGAGGCCCGGAGCCTCCTGGGGGCCTGAGGGACACAGTGGCTGTTCCCCATG
+
FFFFFFFFFFFFFFFFFFFFFFFFFFFFFFFFFFFF:FFFFFFFFFFFFFFFFFFFFFFFFFFFFFFFFFFFFFFFFFFFFFFFFFFFFFFFFFFFFFFF
@10555_merry2liz;chr1:966512-966634 N:0:2:3
TGGCTGTTCCCCATGGCCAGAGTCGTACAGGTCGGCAAGTCTGGGTCCCTGTCCACAGCCTCCTGCCCCCGCCTCCCGCGGGCAGGCGGGGCTCCGGGAC
+
FFFFFFFFFFFFFFFFFFFFFFFFFFFFFFFFFFFFFFFFFFFFFFFFFFFFFFFFFFFFFFFFFFFFFFFFFFFFFFFFFFFFFFFFFFFFFFFFFFFF
@10556_tom1liz;chr1:966512-966634 N:0:2:3
ACGCCCCGCTCACCTGTTTCCCTTCAGCGAGGGCTTTCTGGAGAAGGAGGCCCGGAGCCTCCTGGGGGCCTGAGGGACACAGTGGCTGTTCCCCATGGCC
+
FFFFFFFF:FFFFFFFFFFFFFFFFFFFFFFFFFFFFFFFFFFFFFFFFFFFFFFFFFFFFFFFFFFFFFFFFFFFFFFFFFFFFFFFFFFFFFFFFFFF
@10557_merry2liz;chr1:966512-966634 N:0:2:3
GGACAAGGCAAGGGGTCTCGTGGCTTGGCCCCGGAGCGGGTGGGGGAGCCCTGCGGCCGCACCCACGCCCCGCTCACCTGTTTCCCTTCAGCGAGGGCTT
+
FFFFFFFFFFFFFFFFFFFFFFFFFFFFFFFFFFFFFFFFFFFFFF:FFFFFFFFFFFFFFFFFFFFFFFFFFFFFFFFFFFFFFFFFFFFFFFFFFFFF
@10558_tom1liz;chr1:966512-966634 N:0:2:3
GCAGGCCGGCCGACATCCGCGCGCTGTCCTCTCTGGGGACAAGGCAAGGGGTCTCGTGGCTTGGCCCCGGGGCGGGTGGGGGAGCCCTGCGCCCAGGTGG
+
FFFFF::FFFFFFFFFFFFFFFFFFFFFFFFFFFFFFFFFFFFFFFFFFFFFFFFFFFFFFFFFFFFFFF,F:FFFFFFFFFFFFF::FFFFFFFF:FFF
@10559_tom1liz;chr1:966512-966634 N:0:2:3
GAGCAGCCTCGGGGCCCGGCAGGCCGGCCGACATCCGCGCGCTGTCCTCTCTGGGGACAAGGCAAGGGGTCTCGTGGCTTGGCCCCGGAGCGGGTGGGGG
+
FFFFFFFFFFFFFFFF,FFFF:FFFFF:FFFFFFFFFFFFFFFFFFFFFFFFFFF:FFFFFFFFF:FFFFFFFFFFFFFF:FFFFF:F:FFFFFFFFFFF
@10560_tom1liz;chr1:966512-966634 N:0:2:3
TGTACACTGGAGGCCTCGTCTGGGCCAGAGGGGTGCTTGCCCCAAGGCTGGCCTCTCGAGTGGAGGGCCCAGGGCAAAGACCTGCACGGCTCAGGTAGGG
+
F:,::FFFFF:FFF::FFFF:F:F:F:F,:F,F:F::FFF:,FFFFFF::FF,,,F:FFF::FFFF,:,:::F,FF,FFF:FFFFFFFFFFFF::FFFFF
@10561_merry2liz;chr1:966512-966634 N:0:2:3
AGCGAGGGCTTTCTGAAGAAGGAGGCCCGGAGCCTCCTGGGGGCCTGAGGGACACAGTGGCTGTTCCCCATGGCCAGAGTCGTACAGGTCGGCAAGTCTG
+
FFFFFFFFFFFFFFFFFFFFFFFFFFFFFFFFFFFFFF:FFFFFFFFFFFF:FFFFFFFFFFFFFFFFFFFFFFFFFFFFFFFFFFFFFFFFFFFFFFFF
@10562_merry2liz;chr1:966512-966634 N:0:2:3
AGGGGTCTCGTGGCTTGGCCCCGGAGCGGGTGGGGGAGCCCTGCGGCCGCACCCACGCCCCGCTCACCTGTTTCCCTTCAGCGAGGGCTTTCTGAAGAAG
+
FFFFFFFFFFFFFFFFFFFFFFFFFFFFFFFFFFFFFFFFFFFFFFFFFFFFFFFFFFFFFFFFFFFFFFFFFFFFFFFFFFFFFFFFFFFFFFFFFFFF
@10563_tom1liz;chr1:966512-966634 N:0:2:3
CACTGTGTCCCTCAGGCCCCCAGGAGGCTCCGGGCCTCCTTCTCCAGAAAGCCCTCGCTGAAGGGAAACAGGTGAGCGGGGCGTGGGTGCGGCCACCTGG
+
FFFFFFFFFFFFFFFFFFFFFFFFFFFFFFFFFFFFFFFFFFFFFFFFFFFFFFFFFFFFFFFFFFFFFFFFFFFFFFFFFFFFFFFFFFFFFFFFFFFF
@10564_merry2liz;chr1:966512-966634 N:0:2:3
AGCCCCGCCTGCCCGCGGGAGGCGGGGGCAGGAGGCTGTGGACAGGGACCCAGACTTGCCGACCTGTACGACTCTGGCCATGGGGAACAGCCACTGTGTC
+
FFFFFF:FFFFFFF,FFFFFFFFFFFFFFFFFFFFFFFFFFF:FFFFFFFFFFF:FF:FFFFFFFFFFFFFFFFFFFFFFFFFFFFFFFFFFFFFF:F::
@10744_merry1liz;chr1:966684-966823 N:0:2:3
ACACACGGCACACACGCGCGGGCAGAGCCACGCTCCCAGACCACAGCCACCGTGCACGCCGCGCTCACCGTGCCCGGGATGTAGTGGAAGAGCTTGTTGG
+
FFFFFFFF:FFFFFFFFFFFFFFFFFFFFFFFFFFFFFFFFFFFFFFFFFFFFFFFFFFF:FFFFFFFFFFF:FF,F:F,FFFFFFFFFFFFFFFFFFF:
@10745_tom1liz;chr1:966684-966823 N:0:2:3
GCACGCCGCGCTCACCGTGCCCGGGATGTAGTGGAAGAGCTTGTTGGCGGCGGCGTCCCCGCTTCGAGCAGCCTCGGGGCCCGGCAGGCCGGCCGACATC
+
FFFFFFFFFFFFFFFFFFFFFFFFFFFFFFFFFFFFFFFFFFFFFFFFFFFFFFFFFFFFFFFFFFFFFFFFFFFFFFFFFFFFFFFFFFFFFFFFFFFF
@10746_tom1liz;chr1:966684-966823 N:0:2:3
AAGCCCTCGCTGAAGGGAAACAGGTGAGCGGGGCGTGGGTGCGGCCACCTGGGCGCAGGGCTCCCCCACCCGCTCCGGGGCCAAGCCACGAGACCCCTTG
+
FFFF:FFFFFFFFFFFFFFFFFFFFFFFFFFFFFFFFFFFFFFFFFFFFFFFFFFFFFFFFFFFFFFFFFFFFFFFFFFFFFFFFFFFFFFFFFFFFFFF
@10747_merry1liz;chr1:966684-966823 N:0:2:3
TCAGCGTCGGCTCCTCACCTACCGGGGTCTGAACGCCCCGGGGGCGAGGGGAAGACCCTGAGCTGCACGGACACACGGCACACACGCGCGGGCAGAGCCA
+
F:FFFFFFFFFFFFFFFFFFFFFFFFFFFFFFFFFFFFFFFFFFFFFFFFFFFFFFFFFFFFFFFFFFFFFFFFFFFFFFFFFFFFFFFFFFFFFFFFFF
@10748_merry1liz;chr1:966684-966823 N:0:2:3
CCCGCGGGAGGCGGGGGCAGGAGGCTGTGGACAGGGACCCAGACTTGCCGACCTGTACGACTCTGGCCATGGGGAACAGCCACTGTGTCCCTCAGGCCCC
+
FFFFFFFF:FFFFFFFFFFFFFFFFFFFFFFFFFFFFFFFFFFFFFFFFFFFFFFFFFFFFFFFFFFFFFFFFFFFFFFFFFFFFFFFFFFFFFFFFFFF
@10749_merry1liz;chr1:966684-966823 N:0:2:3
GCGCAGGGCTCCCCCACCCGCTCCGGGGCCAAGCCACGAGACCCCTTGCCTTGTCCCCAGAGAGGACAGCGCGCGGATGTCGGCCGGCCTGCCGGGCCCC
+
FFFFFFFFFFFFFFFFFFFFFFFFFFFFFFFFFFFFFFFFFFFFFFFFFFFFFFFFFFFFFFFFFFFFFF:FFFFFFFFFFFFFFFFFFFFFFFFFFFFF
@10750_tom1liz;chr1:966684-966823 N:0:2:3
ACCTGTACGACTCTGGCCATGGGGAACAGCCACTGTGTCCCTCAGGCCCCCAGGAGGCTCCGGGCCTCCTTCTCCAGAAAGCCCTCGCTGAAGGGAAACA
+
FFFFFFFFFFFFFFFFFFFFFFFFFFFFFFFFFFFFFFFFFFFFFFFFFFFFFFFFFFFFFFFFFFFFFFFFFFFFFFFFFFFFFFFFFFFFFFFFFFFF
@10751_merry1liz;chr1:966684-966823 N:0:2:3
TCCCCAGAGAGGACAGAGCGCGGATGTCGGCCGGCCTGCCGGGCCCTGAGGCTGCTCGAAGCGGGGACGCCGCCGCCAACAAGCTCTTCCACTACATCCC
+
FFFFFFFFFFF,,FFF,FFFFF:FF:FF:FFFFFFFFFFFF,F,F:,F:,FFFFF:FF,FFFFFFFF:FFFF:,FFF:FFFFFFFFFFFFF:FFFFFFFF
@10752_merry1liz;chr1:966684-966823 N:0:2:3
CGGCGGCGTCCCCGCTTCGAGCAGCCTCGGGGCCCGGCAGGCCGGCCGACATCCGCGCGCTGTCCTCTCTGGGGACAAGGCAAGGGGTCTCGTGGCTTGG
+
F:FFFF:F:FFFF:FFFF,FFFFFFFFFFFF:FFFFFFF:FFFFFFFFFFF:FFFFFF:FFFFFF,,:F,,FFFFFFF:FFFF:FFFFFF:FFFFFFFFF
@10753_tom1liz;chr1:966684-966823 N:0:2:3
AGCTTGTTGGCGGCGGCGTCCCCGCTTCGAGCAGCCTCGGGGCCCGGCAGGCCGGCCGACATCCGCGCGCTGTCCTCTCTGGGGACAAGGCAAGGGGTCT
+
FFFFFF:FFFFFFFFFFFFFFFFFFFFFFFFFFFFFFFFFFFFFFFFFFFFFFFFFFFFFFFFFFFFFFFFFFFFFFFFFFFFFFFFFFFFFFFFFFFFF
@10754_merry1liz;chr1:966684-966823 N:0:2:3
CACACGGCACACACGCGCGGGCAGAGCCACGCTCCCAGACCACAGCCACCGTGCACGCCGCGCTCACCGTGCCCGGGATGTAGTGGAAGAGCTTGTTGGC
+
FFFFFFFFFFF::FFFFFFFFFFFFFFFFFFFFFFFFFFFFFFFFFFFFFFFFFFFFFFFFFFFFFFF:FFFFF:FFFFFFFFFFFFFFFFFFFFFFFFF
@10755_tom1liz;chr1:966684-966823 N:0:2:3
GCGCAGGGCTCCCCCACCCGCTCCGGGGCCAAGCCACGAGACCCCTTGCCTTGTCCCCAGAGAGGACAGCGCGCGGATGTCGGCCGGCCTGCCGGGCCCC
+
FF,FFFFFFFFFFF::FFFFFF,FFFFFFFFFFFFFFFFFFFFFFFFFFFFF,FFFFFFFFFFF::FFFFF:FFFFFFFFFFFFFFFFFFFFFF,F:F::
@10756_merry1liz;chr1:966684-966823 N:0:2:3
CCGAGACCCCTTGCCTTGTCCCCAGAGAGGACGACGCGCGGATGTCGGCCGGCCTGCCGGGCCCCGAGGCTGCTCGAAGCGGGGACGCCGCCGCCAACAA
+
,FFFFFFFFF:F:FF,FFFFF:FFFFF,,F:F,,FFF,::FFFFFF,,FFF:FFF,FF,FF,,FFFF:FFFF,:,F,F,F:FFFF,FFFFFFF:,FF:F:
@10757_merry1liz;chr1:966684-966823 N:0:2:3
TGTTGGCGGCGGCGTCCCCGCTTCGAGCAGCCTCGGGGCCCGGCAGGCCGGCCGACATCCGCGCGCTGTCCTCTCTGGGGACAAGGCAAGGGGTCTCGTG
+
FFFFFFFFFFFF:FFFFFFFFFFFFFFFF:FFFFFFFFFFFFFFFFFFFFFFFFFFFFFFFFFFFFFF:FFFFFF,FFFFFFFFFFFFFFFFFFFFFFFF
@10758_merry1liz;chr1:966684-966823 N:0:2:3
TAGTGGAAGAGCTTGTTGGCGGCGGCGTCCCCGCTTCGAGCAGCCTCGGGGCCCGGCAGGCCGGCCGACATCCGCGCGCTGTCCTCTCTGGGGACAAGGC
+
FFFFFFFFFFFFFFFFFFFFFFFFFFFFFFFFFFFFFFFFFFFFFFFFFFFFFFFFFFFFFFFFFFFFFFFFFFFFFFFFFFFFFFFFFFFFFFFFFFFF
@10759_tom1liz;chr1:966684-966823 N:0:2:3
GAGGACAGCGCGCGGATGTCGGCCGGCCTGCCGGGCCCCGAGGCTGCTCGAAGCGGGGACGCCGCCGCCAACAAGCTCTTCCACTACATCCCGGGCACGG
+
FFFFFFFFFFFFFFFFFFFFFFFFFFFFFFFF:FFFFFFFFFFFFFFFFFFFFFFFFFFFFFFFFFFFFFFFFFFFFFFF:FFFFFF:,FFFFFFFFFFF
@10760_tom1liz;chr1:966684-966823 N:0:2:3
CGAAGCGGGGACGCCGCCGCCAACAAGCTCTTCCACTACATCCCGGGCACGGTGAGCGCGGCGTGCACGGTGGCTGTGGTCTGGGAGCGTGGCTCTGCCC
+
FFFFFFF:FFF:FFFFFFFFFFFFFFFFFFFFFFFFFFFFFFFFFFFFFFF::FFFF:FFFFFFFFFFFFFFFFFFF::FFFFFFFFFFFFFFFF::FFF
@10761_tom1liz;chr1:966684-966823 N:0:2:3
TCCTGCGTCGCGGTTTCGCTCTCCGCTCAGACTTTCGGCCGGATGAGCTCCCCAGGGCGGGGCAGTCAGCGTCGGCTCCTCACCTACCGGGGTCTGAACG
+
FFFFFFFFFFFFFFFFFFFFFFFFFFFFF:FFFFFFFFFFFFFFFFFFFFFFFFFFFFFFFFFFFFFFFFFFFFFFFFFFFFF:FFFFFFFFFFFFF,FF
@10762_tom1liz;chr1:966684-966823 N:0:2:3
GAGCCACGCTCCCAGACCACAGCCACCGTGCACGCCGCGCTCACCGTGCCCGGGATGTAGTGGAAGAGCTTGTTGGCGGCGGCGTCCCCGCTTCGAGCAG
+
FFFFFFFF:FFFFFFFF:FFFFFFFFFFFFFF:FFFFFFFFFFFFFFFFFFFFFFFFFFFF:FFFFFFFFFFFFFF,FFFF,FFFFFFFFFFFFFFFFFF
@10763_merry1liz;chr1:966684-966823 N:0:2:3
TCCGGGGCCAAGCCACGAGACCCCTTGCCTTGTCCCCAGAGAGGACAGCGCGCGGATGTCGGCCGGCCTGCCGGGCCCCGAGGCTGCTCGAAGCGGGGAC
+
FFF:FFFFF:F:FF:FFFFFFFFF:FFFFFFFFFFFFFFF,FFFFFFFFFFFFFFFFFFFFFFFFFF:FFFFFFFFFF,F,:FFFFFFFFFFFFFF:FFF
@10764_tom1liz;chr1:966684-966823 N:0:2:3
TCCTTCTCCAGAAAGCCCTCGCTGAAGGGAAACAGGTGAGCGGGGCGTGGGTGCGGTCACCTGGGCGCAGGGCTCCCCCACCCGCTCCGGGGCCAAGCCA
+
FF:FF:FFFFFFFFFFFFFFF,FF:FF::FFFFFFF:FFFFF:FFFFFFFFFFFFF,F:FFFFFFFFFFFFFFFFFFFFFFFFFFF:FFFFFFFFFFF:F
@10765_merry1liz;chr1:966684-966823 N:0:2:3
GCCGACCTGTACGACTCTGGCCATGGGGAACAGCCACTGTGTCCCTCAGGCCCCCAGGAGGCTCCGGGCCTCCTTCTCCAGAAAGCCCTCGCTGAAGGGA
+
FFFFFFFFFFFFFFFFFFFFFFFFFFFFFFFFFFFFFFFFFFFFFFFFFFFFFFFFFFFFFFFFFFFFFFFFFFFFFFFFFF:FFFFFFFF:FFFFFFFF
@10766_merry1liz;chr1:966684-966823 N:0:2:3
GCGGTTTCGCTCTCCGCTCAGACTTTCGGCCGGATGAGCTCCCCAGGGCGGGGCAGTCAGCGTCGGCTCCTCACCTACCGGGGTCTGAACGCCCCGGGGG
+
FFFFFFFFFFFFFFFFFFFFFFFFFFFFFFFFFFFFFFFFFFFFFFFFFFFFFFFFFFFFFFFFFFFFFFFFFFFFFFFFFFFFFFFFFFFFFFFFFFFF
@10767_merry1liz;chr1:966684-966823 N:0:2:3
GCCGGCCTGCCGGGCCCCGAGGCTGCTCGAAGCGGGGACGCCGCCGCCAACAAGCTCTTCCATTACATCCCGGGCACGGTGAGCGCGGCGTGCACGGTGG
+
,:FFFFFFFF:FFFFFFF::FF:FFFFFFFFFFF:F:FFFFFFFFFFFFFFFFFFFFFFF:F,FF,FFF,FFFFFF:FFFF:FFFFFFFF:FFFFFFFFF
@10768_tom1liz;chr1:966684-966823 N:0:2:3
GGGCGTGGGTGCGGCCACCTGGGCGCAGGGCTCCCCCCCCCGCTCCGGGGCCAAGCCACGAGACCCCTTGCCTTGTCCCCAGAGAGGACAGCGCGCGGAT
+
FFFFFFFFFFFFFFFFFFFFFFFFF:FFFFFFFFFFF:FFFFFFFFFFFFFFFFFFFFFFFFFFFFFFFFFFFFFFFFFFFFFFFFF:FFFFFFFFFFF:
@10769_tom1liz;chr1:966684-966823 N:0:2:3
CTTCTCCAGAAAGCCCTCGCTGAAGGGAAACAGGTGAGCGGGGCGTGGGTGCGGCCACCTGGGCGCAGGGCTCCCCCACCCGCTCCGGGGCCAAGCCACG
+
FFFFFFFFFFFFFFFFFFFFFFFFFFFFFFFFFFFFFFFFFFFFFFFFFFFFFFFFFFFFFFFFFFFFFFFFFFFFF,FFFFFFFFFFFF:FFFFFFFFF
@10770_merry1liz;chr1:966684-966823 N:0:2:3
GGGCTCCCCCACCCGCTCCGGGGCCAAGCCACGAGACCCCTTGCCTTGTCCCCAGAGAGGACAGCGCGCGGATGTCGGCCGGCCTGCCGGGCCCCGAGGC
+
FFFFFFFFFFFFFFFFFFFFFFFFFFFFFFFFFFFFFFFFFFFFFFFFFFFFFFFFFFFFFFFFFFFFFFFFFFFFFFFFFFFFFFFFFFFFFFFFFFFF
@10771_tom1liz;chr1:966684-966823 N:0:2:3
AGGACAGCGCGCGGATGTCGGCCGGCCTGCCGGGCCCCGAGGCTGCTCGAAGCGGGGACGCCGCCGCCAACAAGCTCTTCCACTACATCCCGGGCACGGT
+
FFFFFFFFFFFFFFFFFFFFFFFFFFFFFFFFFFFFFFFFFFFFFFFFFFFFFFFFFFFFFFFFFFFFFFFF:FFFFFFFFFFFFFFFFF,FF:FFFFFF
@10772_tom1liz;chr1:966684-966823 N:0:2:3
GAGCTTGTTGGCGGCGGCGTCCCCGCTTCGAGCAGCCTCGGGGCCCGGCAGGCCGGCCGACATCCGCGCGCTGTCCTCTCTGGGGACAAGGCAAGGGGTC
+
:FFFFFFFFFFFFFFFFFFFFFFFFFFFFFFFFFFFFFFFFFFFFFFFFFFF,FFFFFFFFFFFFFFFFFFF,FFFFFFFFFFF:FFFFFFFFFFFFFFF
@10773_tom1liz;chr1:966684-966823 N:0:2:3
GCTGTGGTCTGGGAGCGTGGCTCTGCCCGCGCGTGTGTGCCGTGTGTCCGTGCAGCTCAGGGTCTTCCCCTCGCCCCCGGGGCGTTCAGACCCCGGTAGG
+
FFFFFFFFFFFFFFFFF:FF:FFFFFFFFFFFFFFFFFFFFFFFFFFFFF:FF:FFFFFFFFFFFFFFFFFFFFFFF:FFFFFFFFFFFFFFFFFFFFFF
@10774_merry1liz;chr1:966684-966823 N:0:2:3
CCGGGCCTCCTTCTCCAGAAAGCCCTCGCTGAAGGGAAACAGGTGAGCGGGGCGTGGGTGCGGCCACCTGGGCGCAGGGCTCCCCCACCCGCTCCGGGGC
+
FFFFFFFFFFFFF:FFFFFFFFFFFFFFFFFFFF:FF:FFFFFFFFFFF,FFFFFFFFFFFFFFFFFFF:FFFFFF:FFFFFFFFFFFFFF,FFFFFFFF
@10775_tom1liz;chr1:966684-966823 N:0:2:3
AAGACCCTGAGCTGCACGGACACACGGCACACACGCGCGGGCAGAGCCACGCTCCCAGACCACAGCCACCGTGCACGCCGCGCTCACCGTGCCCGGGATG
+
FF:FFFFFFFFFFFFFFFFFFFFFFFFFFFFFFFFF:FFFFFFFFFFFFFFFFFF:FFFFFFFFFFFFFFFFFFFFFFFFFFFFFFF:FFFFFFFFFFFF
@10776_merry1liz;chr1:966684-966823 N:0:2:3
TGAACGCCCCGGGGGCGAGGGGAAGACCCTGAGCTGCACGGACACACGGCACACACGCGCGGGCAGAGCCACGCTCCCATACCACAGCCACCGTGCACGC
+
FFFFF::FF::F,F:FF::FFFFFFF:FF:FF,FF:FFFFFFF,FFFFFFF:FFFFFFF,F,,:FFF,,FFFF,:F,,F,FFFFFFFFFFFFFF:FF,,:
@10777_merry1liz;chr1:966684-966823 N:0:2:3
GCAGAGCCACGCTCCCAGACCACAGCCACCGTGCACGCCGCGCTCACCGTGCCCGCGATGTAGTGTAAGAGCTTGTTGGCGGCGGCGTCCCCGCTTCGAG
+
:FF:F,:,FFFFFFF,FFFFFFFFF:,FFFFFFFFFFFFF,FFFF:FFF:FFFFF,:F,:FF:::,F,FFFFFFFFFFFFF,F:,FFFF:FF:FFFFFFF
@10778_merry1liz;chr1:966684-966823 N:0:2:3
CCTGAGCTGCACGGACACACGGCACACACGCGCGGGCAGAGCCACGCTCCCAGACCACAGCCACCGTGCACGCCGCGCTCACCGTGCCCGGGATGTAGTG
+
FFFFFFFFFFFFFFFFFFFFFFFFFFFFFFFFFF:FFFFFFFFFFFFFFFFFF:FFFFFFFFFFFFFFFFFFFFFFFFFFFF:FFFF:FFFFFFFFFFFF
@10894_merry2liz;chr1:970257-970443 N:0:2:3
GGCTGTGCACAGGTTCTGTGCCTGTGGGGGGCTGTTCTTCACATATGTGTTGTGTGGCTATGCACAGGCAGACCATGCTATAGTCCTGTAGCTGTGTGGA
+
FFFFFFFFFFFFFFFFFFFFFFFFFFFFFFFFFFFFFFFFFFFFFFFFFF:FFFF:FFFFFFFFFFFFFFFFFFFFFFFFFFFFFFFFFFFFFFFFF:FF
@10895_tom1liz;chr1:970257-970443 N:0:2:3
CCAGCGAGAAAACCTGGAGCAGCCATTCCTGAGTGTGTTCAAGAAGGGGCGGCGGAGGGTGCCTGTGAGGAACCTGGGAAAAGTTGTGCATTACGCCAAG
+
FFFFFFFFFFFFFFFFF:FFFFFFF:FFFFFF:FFFFFFFFF:FFFFFFFFFFFFF:,FFFFFFFFFFFFFFFFFFFFFFFFFFFFFF:FFFFFFFFFFF
@10896_merry2liz;chr1:970257-970443 N:0:2:3
CCCAGGTTCCTCACAGGCACCCTCCGCCGCCCCTTCTTGAACACACTCAGGAATGGCTGCTCCAGGTTTTCTCGCTGGTTCTCCAGGTCCAGGATGTCCT
+
:FFFFFFFF:FFFFFFFFFFFFFFFFFFFFFFFFFFF:FFFFFFF:FFFFFFF:FFFFFF:FF,FFFFFFFFFFFFFFFFFFFFFFFFFFFFFFFFFFFF
@10897_tom1liz;chr1:970257-970443 N:0:2:3
CACCCAGCCCGGCCCCCACCTGGCTGTGCTGGAACCGCAGCTGGACCTTGGCGTAATGCACAACTTTTCCCAGGTTCCTCATAGGCACCCTCCGCCGCCC
+
FF:FFFFFFFFFFFFFFFFFFFFFFFFFFFFFFFFFFFFFFFFFFFFFFFFFFFFFFFFF:FFFFFF,FFFFFFFFFFFFFFFFFFFFFFFFFFFFFFFF
@10898_tom1liz;chr1:970257-970443 N:0:2:3
AGAACCAGCGAGAAAACCTGGAGCAGCCATTCCTGAGTGTGTTCAAGAAGGGGCGGCGGAGGGTGCCTGTGAGGAACCTGGGAAAAGTTGTGCATTACGC
+
FFFFFFFFFFFFFFFFFFFFFFFFFFFFFFFFFFFFFFFFFFFFFFFFFFFFFFFFFFFFFFFFFFFFFFFFFFFFFFFFFFFFFFFFFFFFFFFFFFFF
@10899_tom1liz;chr1:970257-970443 N:0:2:3
GGCTGTGCACAGGTTCTGTGCCTGTGGGGGGCTGTTCTTCACATATGTGTTGTGTGGCTATGCACAGGCAGACCATGCTATAGTCCTGTAGCTGTGTGGA
+
FFFFFFFFFFFFFFFFFFFFFFFFFFFFFFFFFFFFFFFFFFFFFFFFFFFF:FF:FFFFFFFFFFFFFF:FFFFFFF:FFF:FFFFFFFF:F,FFFFFF
@10900_merry2liz;chr1:970257-970443 N:0:2:3
CTGGAGCAGCCATTCCTGAGTGTGTTCAAGAAGGGGCGGCGGAGGGTGCCTGTGAGGAACCTGGGAAAAGTTGTGCATTACGCCAAGGTCCAGCTGCGGT
+
FFFFFFFFF:FFFFFFFFFFFFFFFFFF:FFFFFFFF::FFF:FFFFFFFFFFFFFFFFFFFFFFFFFFFFFFFFFFFFFFF:FFFFFFFFFFFFFFFFF
@10901_merry2liz;chr1:970257-970443 N:0:2:3
AGCGAGAAAACCTGGAGCAGCCATTCCTGAGTGTGTTCAAGAAGGGGCGGCGGAGGGTGCCTGTGAGGAACCTGGGAAAAGTTGTGCATTACGCCAAGGT
+
FFFFFFFFFFFFFFFFFFFFFFFFFFFFFFFFFFFFFFFF:FFFFFFFFFFFFFFFFFFFFFFFFFFFFFFFFFF:FFFFFFFFFFFFFFFF:FFF:FFF
@10902_tom1liz;chr1:970257-970443 N:0:2:3
TCTTCACATATGTGTTGTGTGGCTATGCACAGGCAGACCATGCTATAGTCCTGTAGCTGTGTGGATGCGAGCGGAGGGGGTGGGGGGCCCAGGGGAGGCC
+
FFFFFFFFFFFFFFFFFFFFFFFFFFFFFFFFFFFFFFFFFFFFFFFFFFFFFFFFFFFFFFFFFFFFFFFFFFFFFFFFFFFFFFFFFFFFFFFFFFFF
@10903_merry2liz;chr1:970257-970443 N:0:2:3
GGACCTTGGCGTAATGCACAACTTTTCCCAGGTTCCTCACAGGCACCCTCCGCCGCCCCTTCTTGAACACACTCAGGAATGGCTGCTCCAGGTTTTCTCG
+
FFFFFFFFFFFFFFFFFFFFFFFFFFFFFFFFFFFFFFFFFFFFFFFFFFFFFFFFFFFFFFFFFFFFFFFFFFFFFFFFFFFFFFFFFFFFFFFFFFFF
@10904_merry2liz;chr1:970257-970443 N:0:2:3
GACATCCTGCGCGGGGAGCAGGGTCGTCAGTGCGGAGTCTGGGGAGCCCCAGGCTGATGGGGATGCTGCACCCTTAGCGTGCTCCACCCAGCCCGGCCCC
+
FFFFFFFFFFFFFFFFFFFFFFFFFFFFFFFFFFFFFFFFFFFFFFFFFFFFFF,,FFFFFFFFFFFFFFFF:FFFFFFFFFFFFFFFFFFFFFFFFFFF
@10905_tom1liz;chr1:970257-970443 N:0:2:3
CGTCGCTGACATCCTGCGCGGGGAGCAGGGTCGTCAGTGCGGAGTCTGGGGAGCCCCAGGCTGATGGGGATGCTGCACCCTTAGCGTGCTCCACCCAGCC
+
FFFFFFFFFFFFFFFFFFFFFFFFF:FFFFFFFFFFFFFFFFFFFFFFFFFFFFFFFFFFFFFFFFFFFFFFFFFFFFFFFFFFFFFF:FFFFFFFFFFF
@10906_merry2liz;chr1:970257-970443 N:0:2:3
GTGCCTGTGAGGAACCTGGGAAAAGTTGTGCATTACGCCAAGGTCCAGCTGCGGTTCCAGCACAGCCAGGTGGGGGCCGGGCTGGGTGGAGCACGCTAAG
+
FFFFFFFFFFFFFFFFFFFFFFFFFFFFFFFF:FFFFFFFFFFFFFFFFFFFFFFFFFFFFFFFFFFFFF,FFFFFFFFFFFFFFFFFFFFFFFFFFFFF
@10907_tom1liz;chr1:970257-970443 N:0:2:3
CCTCCTAGGACATCCTGGACCTGGAGAACCAGCGAGAAAACCTGGAGCAGCCATTCCTGAGTGTGTTCAAGAAGGGGCGGCGGAGGGTGCCTGTGAGGAA
+
FFFFFFFFFFFFFFFFFFFFFFFFFFFFFFFFFFFFFFFFFFFFFFFFFFFFFFFFFFFFFFFFFFFFFFFFFFFFFFFFFFFFFFFFFFFFFFFFFFFF
@10908_merry2liz;chr1:970257-970443 N:0:2:3
AGCCGTGGGCCTGGAAGTACAGGTGGGCGGGGAATAGCTCCAGGTAGCAGTCGCTGACATCCTGCGCGGGGAGCAGGGTCGTCAGTGCGGAGTCTGGGGA
+
FFFFFFFFFFFFFFFFFFFFFFFFFFFFFFFFFFFFFFFF:FFFFFFFFFFFFFFFFFFFFFFFFFFFFFFFFFFFFFFFFFFFFFFFFFFFFFFFFFFF
@10909_tom1liz;chr1:970257-970443 N:0:2:3
GGAGCAGCCATTCCTGAGTGTGTTCAAGAAGGGGCGGCGGAGGGTGCCTGTGAGGAACCTGGGAAAAGTTGTGCATTACGCCAAGGTCCAGCTGCGGTTC
+
FFFFFFFFFFFFFFFFFFFFFFFFFFFFFFFFFFFF:FFFFFFFFFFFFFFFFF:FFFF::FFFFF,FFFF:FF,:F:FF:FFFFFFFFFFFFFF:FFFF
@10910_tom1liz;chr1:970257-970443 N:0:2:3
TCAAGAAGGGGCGGCGGAGGGTGCCTGTGAGGAACCTGGGAAAAGTTGTGCATTACGCCAAGGTCCAGCTGCGGTTCCAGCACAGCCAGGTGGGGGCCGG
+
FFFF:FFFFFFFFFFFFFFFFFFFFFFFFFFFFFFFFFFFFFFFFFFFFFFFFFFFFFFFFFFFFFFFFFFF:FFFFFFFF:FFFF,FFFFFFFFFFFFF
@10911_tom1liz;chr1:970257-970443 N:0:2:3
GGTGGGGGGCCCAGGGGAGGCCCCCTCCCCTGAGCTCTACTCCTCCTAGGACATCCTGGACCTGGAGAACCAGCGAGAAAACCTGGAGCAGCCATTCCTG
+
FFFFFFFFFFFFFFFFFFFFFFFFFFFFFFFFFFFFFFFFFF:FFFFFFFFFFFFFFFFFFFFF:FFFFFFFFFFFFFFFFFFFFFFFFFFFFFFFFFFF
@10912_merry2liz;chr1:970257-970443 N:0:2:3
CCCGGCCCCCACCTGGCTGTGCTGGAACCGCAGCTGGACCTTGGCGTAATGCACAACTTTTCCCAGGTTCCTCACAGGCACCCTCCGCCGCCCCTTCTTG
+
FFFFFFFFFFFFFFFFFFFFFFFFFFFFFFFFFFFFFFFFFFFFFFFFFFFFFFFFFFFFFFFFFFFFFFFFFFFFFFFFFFFFFFFFFFFFFFFFFFFF
@10913_merry2liz;chr1:970257-970443 N:0:2:3
GATGCGAGCGGAGGGGGTGGGGGGCCCAGGGGAGGCCCCCTCCCCTGAGCTCTACTCCTCCTAGGACATCCTGGACCTGGAGAACCAGCGAGAAAACCTG
+
FFFFFFFFFFFFFFFFFFFFFFFFFFFFFFFFFFFFFFFFFFFFFFFFFFFFFFFFFFFFFFFFFFFFFFFFFFFFFFFFFFFFFFFF:FFFFFFFFFFF
@10914_merry2liz;chr1:970257-970443 N:0:2:3
GGAGTCTGGGGAGCCCCAGGCTGATGGGGATGCTGCACCCTTAGCGTGCTCCACCCAGCCCGGCCCCCACCTGGCTGTGCTGGAACCGCAGCTGGACCTT
+
FFFFFFFFFFFFFFFFFFFFFFFFFFFFFFFFFFFFFFFFFFFFFFFFFFFFFFFFFFFFFFFFFFFFFFFFFFFFFFFFFFF:FFFFFFFFFFFFFFFF
@10915_tom1liz;chr1:970257-970443 N:0:2:3
CGTAATGCACAACTTTTCCCAGGTTCCTCACAGGCACCCTCCGCCGCCCCTTCTTGAACACACTCAGGAATGGCTGCTCCAGGTTTTCTCGCTGGTTCTC
+
FFFFFFFFFFFFFFFFFF::FFFFFFFFFFFFFFFFFFFFFFFFFFFFFFFFFFFFFFFFFFFFFFFFFFFFFFFFFFFFFFFFFFFFFFFFF:FFFF:F
@10916_tom1liz;chr1:970257-970443 N:0:2:3
CCATGCTATAGTCCTGTAGCTGTGTGGATGCGAGCGGAGGGGGTGGGGGGCCCAGGGGAGGCCCCCTCCCCTGAGCTCTACTCCTCCTAGGACATCCTGG
+
FFFFFFFFFFFFFFFFFFFFFFFFFFFFFFFFFFFFFFFFFFFFFFFFFFFFFFFFFFFFFFFFFFFFFFFFFFFFFFFFFFFFFFFFFFFFFFFFFFFF
@10917_merry2liz;chr1:970257-970443 N:0:2:3
TAGCAGTCGCTGACATCCTGCGCGGGGAGCAGGGTCGTCAGTGCGGAGTCTGGGGAGCCCCAGGCTGATGGGGATGCTGCACCCTTAGCGTGCTCCACCC
+
FFFFFFFFFFFFFFFF:FFFFFFFFFFFFFFFFFFF:FFFFFFFFFFFFF:FFFFFFFFFFFF:FFFFFFFF:FFFFFFFFFFFFFFFFFFFFFFFFFFF
@10918_tom1liz;chr1:970257-970443 N:0:2:3
TGTGCACAGGTTCTGTGCCTGTGGGGGGCTGTTCTTCACGTATGTGTTGTGTGGCTGTGCACAGGTTCTGTGCCTGTGGGGGGCTGTTCTTCACATATGT
+
FFFFFFFFFFFFFFFFFFFFFFFFFFFFFFFFFFFFFFFFFFFFFFFFFFFFFFFFFFFFFFFFFFFFFFFFFFFF:FFFFFFFFFFFFFFFFFFFFFFF
@10919_tom1liz;chr1:970257-970443 N:0:2:3
GGGGAGCAGGGTCGTCAGTGCGGAGTCTGGGGAGCCCCAGGCTGATGGGGATGCTGCACCCTTAGCGTGCTCCACCCAGCCCGGCCCCCACCTGGCTGTG
+
FFF:FFFFFFFFFFFFFFFFFFFFFFFFF:FF:FFFFFFF:FFFFFFF:FFFFFFFFFFFFFFFFFFFFFFFFFFFFFFFFFFFFF:FFFFFFFFFFFF:
@10920_merry2liz;chr1:970257-970443 N:0:2:3
TCGTCAGTGCGGAGTCTGGGGAGCCCCAGGCTGATGGGGATGCTGCACCCTTAGCGTGCTCCACCCAGCCCGGCCCCCACCTGGCTGTGCTGGAACCGCA
+
FFFFFFFFFFFFFFFFFFFFFFFFFFFFFFFFFFFFFFFFFFFFFFFFFFFFFFFFFFFFF,:FFFFF:FFFFFFFFFFFFFFFFFFFFFFFFFFFFFFF
@11053_tom2liz;chr1:970501-970621 N:0:2:3
GGGTGCAGCATCCCCATCAGCCTGGGGCTCCCCAGACTCCGCACTGACGACCCTGCTCCCCGCGCAGGATGTCAGCGACTGCTACCTGGAGCTATTCCCC
+
FFFFFFFF:FFFFFFFFFFFFFFFFFFFFFFFFFFFFFFFFFFFFFFFFFFFFFFFFFFFFFFFFFFFFFFFFFFFFFFFFFFFFFFFFFFFFFFFFFFF
@11054_merry1liz;chr1:970501-970621 N:0:2:3
GGGGGCCGGGCTGGGTGGAGCACGCTAAGGGTGCAGCATCCCCATCAGCCTGGGGCTCCCCAGACTCCGCACTGACGACCCTGCTCCCCGCGCAGGATGT
+
FFFFFFFFFFFFFFFFFFFFFFFFFFFFFFFFFFFFFFFFFFFFFFFFFFFFFFFFFFFFFFFFFFFF,FFFFFFFFFFFFFFFFFFFFFFFFFFFFFFF
@11055_merry1liz;chr1:970501-970621 N:0:2:3
GGCTCCCCAGACTCCGCACTGACGACCCTGCTCCCCGCGCAGGATGTCAGCGACTGCTACCTGGAGCTATTCCCCGCCCACCTGTACTTCCAGGCCCACG
+
FFFFFFFFFFFFFFFFFFFFFFFFFFFFFFFFFFFFFFFFFFFFFFFFFFFFFFFFFFFFFFFFFFFFFFFFFFFFFFFFFFFFFFFFFFFFFFFFFFFF
@11056_tom2liz;chr1:970501-970621 N:0:2:3
CTCCCCGCGCAGGATGTCAGCGACTGCTACCTGGAGCTATTCCCCGCCCACCTGTACTTCCAGGCCCACGGCTCGGAAGGACTCACATTTCAGGTGAGGC
+
F,FFFFFFFFFFFFFFFFFFFFFFFFFFFFFFFFFF:FFFFFFFFFFF:FFFFFFFFFFFFFFFFFF::FFFFFFFFFFFFFF:FFFFFFFFFFFFFFFF
@11057_merry1liz;chr1:970501-970621 N:0:2:3
GGGCTCCCCAGACTCCGCACTGACGACCCTGCTCCCCGCGCAGGATGTCAGCGACTGCTACCTGGAGCTATTCCCCGCCCACCTGTACTTCCAGGCCCAC
+
:FFFFFFFFFFFFFFFFFFFFFFFFFFFFFFFFFFFFFFFFFFFFFFFFFFFFFFFFFFFFFFFFFFFFF:FFF:FFFFFF:FFFFFF:FFFF:FFFF:F
@11058_merry1liz;chr1:970501-970621 N:0:2:3
GCAGGGTCGTCAGTGCGGAGTCTGGGGAGCCCCAGGCTGATGGGGATGCTGCACCCTTAGCGTGCTCCACCCAGCCCGGCCCCCACCTGGCTGTGCTGGA
+
FFFFFFFFFFFFFFFFFFFFFFFFF:FF:FFFFFFFFFFFFFFFFFFFFFFFFFFFFFFFFFFFFFFFFFFFFFFFFFFFFFFFFFFFFFFFFFFFF:FF
@11059_merry1liz;chr1:970501-970621 N:0:2:3
CAGGTGGGCGGGGAATAGCTCCAGGTAGCAGTCGCTGACATCCTGCGCGGGGAGCAGGGTCGTCAGTGCGGAGTCTGGGGAGCCCCAGGCTGATGGGGAT
+
FFFFFFFFFFFFFFFFFFFFFFFFFFFFFFFFFFFFFFF:FFFFFFFFFFFFFF,FFFFFFFFFFFFFFFFFFFFFFFFFFFFFFFFFFFFFFFFFFFFF
@11060_tom2liz;chr1:970501-970621 N:0:2:3
GTGGAGCACGCTAAGGGTGCAGCATCCCCATCAGCCTGGGGCTCCCCAGACTCCGCACTGACGACCCTGCTCCCCGCGCAGGATGTCAGCGACTGCTACC
+
FFFFFFFFFFFFFFFFFFFFFFFFFFFFFFFFFFFFFFFFFFFFFFFFFFFFFFFFFF:FFFFFFFFFFFFFFFFFFFFFFFFFFFFFFFFFFFFFFFFF
@11061_tom2liz;chr1:970501-970621 N:0:2:3
TGGCCCCACCCCATTGCCCACCGCCTCACCTGAAATGTGAGTCCTTCCGAGCCGTGGGCCTGGAAGTACAGGTGGGCGGGGAATAGCTCCAGGTAGCAGT
+
FFFFFFFF:FFFFFFFFFFFFFFFFFFFFFFFFFFFFFFFFFFFFFFFFFFFFFFFFFFFFFFFFFFFFFFFFFF:FFFFFFFFFFFFFFFFFFFFFFFF
@11062_merry1liz;chr1:970501-970621 N:0:2:3
GAAATGTGAGTCCTTCCGAGCCGTGGGCCTGGAAGTACAGGTGGGCGGGGAATAGCTCCAGGTAGCAGTCGCTGACATCCTGCGCGGGGAGCAGGGTCGT
+
FFFFFFFFFFFFFFFFFFFFFFFFFFFFFFFFFFFFFFFFFFFFFFFFFFFFFFFFFFFFFFFFFFFFFFFFFFFFFFFFFFFFFFFFFFFFFFFFFFFF
@11063_merry1liz;chr1:970501-970621 N:0:2:3
GTGGAGCACGCTAAGGGTGCAGCATCCCCATCAGCCTGGGGCTCCCCAGACTCCGCACTGACGACCCTGCTCCCCGCGCAGGATGTCAGCGACTGCTACC
+
:FFFFFFFFFFFFFFFFFFFFFFFF:FFFFFFFFFFFFFFFFFFFFFFFFFFFFFFFFFFFFFFFFFFFFFFFFFFFFFFFFFFFFFFFFFFFFFFFFFF
@11064_tom2liz;chr1:970501-970621 N:0:2:3
CCATGGCCCCACCCCATTGCCCACCGCCTCACCTGAAATGTGAGTCCTTCCGAGCCGTGGGCCTGGAAGTACAGGTGGGCGGGGAATAGCTCCAGGTAGC
+
FFFFFFFFFFFFFFFFFFFFFFFFFF:FFFF:FFFFFFFFFFFFFFFFFF:FFFFFFFFFFFFFFFFFFFFFFFFFFFFFF,FFFFFFFFFFFFFF:FFF
@11065_tom2liz;chr1:970501-970621 N:0:2:3
CAGCTGCGGTTCCAGCACAGCCAGGTGGGGGCCGGGCTGGGTGGAGCACGCTAAGGGTGCAGCATCCCCATCAGCCTGGGGCTCCCCAGACTCCGCACTG
+
FFFFFFFFFFFFFFFFFFFFFFFFFFFFFFFFFFFFFFFFFFF:F,FFFFFFFF:FFFFFFFFFFFFFFFFFFFFFFFFFFFFFFFFFFFFFFFFFFFFF
@11066_tom2liz;chr1:970501-970621 N:0:2:3
GAGGGAAGGGCGGCCATGGCCCCACCCCATTGCCCACCGCCTCACCTGAAATGTGAGTCCTTCCGAGCCGTGGGCCTGGAAGTACAGGTGGGCGGGGAAT
+
FFFFFFFFFFFFFFFFFFFFFFFFFFFFFFFFFFFFFFFFFFFFFFFFFFFFFFFFFFFFFFFFFFFFFFFFFFFFFFFFFFFFFFFFFFFFFFFFFFFF
@11067_merry1liz;chr1:970501-970621 N:0:2:3
CGACTGCTACCTGGAGCTATTCCCCGCCCACCTGTACTTCCAGGCCCACGGCTCGGAAGGACTCACATTTCAGGTGAGGCGGTGGGCAATGGGGTGGGGC
+
FFFFFFFFFFFFFFFFFFFFFFFFFFFFFFFFFFFFFFFFFFFFFFFFFFFFFFFFFFFFFFFFFFFFFFFFFFFFF:FFFFFFFFFFFFFFFFFFFFFF
@11068_merry1liz;chr1:970501-970621 N:0:2:3
GCTCCGTCAGCGGTAACAGCCCCTGCCAGGCACAGGGTAGGAGGAGCTTCAGGGATCCATGGAGGGAAGGGCGGCCATGGCCCCACCCCATTGCCCACCG
+
FFFFFFFFFFFFFFFFFFFFFFFFFFFFFFFFFFFFFFFFFFFFFFFFFFFFFFFFFFFFFFFFFFFFFFFFFFFFFFFFFFFFFFFFFFFFFFFFFFFF
@11069_tom2liz;chr1:970501-970621 N:0:2:3
CCAAGGTCCAGCTGCGGTTCCAGCACAGCCAGGTGGGGGCCGGGCTGGGTGGAGCACGCTAAGGGTGCAGCATCCCCATCAGCCTGGGGCTCCCCAGACT
+
FFFFFFFFFFFFFFFFFFFFFFFFFFFFFFFFFFFFFFFFFFFFFFFFFFFFFFFFFFFFFFFFFFFFFFFFFFFFFFFFFFFFFFFFFFFFFFFFFFFF
@11070_merry1liz;chr1:970501-970621 N:0:2:3
GGTAGGAGGAGCTTCAGGGATCCATGGAGGGAAGGGCGGCCATGGCCCCACCCCATTGCCCACCGCCTCACCTGAAATGTGAGTCCTTCCGAGCCGTGGG
+
FFFFFFFFF:FFFFFFFFFFFFFFFFFFFFFFFFFFFFFFFFFFFFFFF:FFFFFFFFFFFFFFFFFFFFFFFFFFFFFFFFFFFFFFFFFFFFFFFFFF
@11071_merry1liz;chr1:970501-970621 N:0:2:3
ATCCCCATCAGCCTGGGGCTCCCCAGACTCCGCACTGACGACCCTGCTCCCCGCGCAGGATGTCAGCGACTGCTACCTGGAGCTATTCCCCGCCCACCTG
+
FFFFFFFFFFFFFFFFFFFFFFFFFFFFFFFFFFFFFFFFFFFFFFFFFFFFFFFFFFFFFFFFFFFFFFFFFF:FFFFFFFFFFFFFFFFF:FFFFFFF
@11072_tom2liz;chr1:970501-970621 N:0:2:3
CACGGCTCGGAAGGACTCACATTTCAGGTGAGGCGGTGGGCAATGGGGTGGGGCCATGGCCGCCCTTCCCTCAATGGATCCCTGAAGCTCCTCCTACCCT
+
,FFFFFFFFFFFFFFFFF:FFFFF:FFFFFFFFFFFFFFFFFFFFFFFFFFFFFF:FF:FF:FFFFFFFFFF,FFFFFFFFFFFFFFF,FFFFF,FFFFF
@11073_tom2liz;chr1:970501-970621 N:0:2:3
ACTCCGCACTGACGACCCTGCTCCCCGCGCAGGATGTCAGCGACTGCTACCTGGAGCTATTCCCCGCCCACCTGTACTTCCAGGCCCACGGCTCGGAAGG
+
FFFFFFF:FFFFFFFF,FFFFFF,FFFFFFF,:F:FF:FFFFFFFFFFFFFFFFFFFFFFFFFF:FFFFFF:F:FFF,:FFFFF:FFF,FFFFF,FFF:F
@11074_merry1liz;chr1:970501-970621 N:0:2:3
AGGAACCTGGGAAAAGTTGTGCATTACGCCAATGTCCAGCTGCGGTTCCAGCACAGCCAGGTGGGGGCCGGGCTGGGTGGAGCACGCTAAGGGTGCAGCA
+
:,FF:,FFFFFF:FFFFFF:FFFFFFFFFFF:,FFFFFFFFFFFFFFFFFF:FFFF::F:FFFFFFFFFFFF:FFFFFFFFFFFF,FFFFFFFFFFFFFF
@11075_merry1liz;chr1:970501-970621 N:0:2:3
GCTCCAGGTAGCAGTCGCTGACATCCTGCGCGGGGAGCAGGGTCGTCAGTGCGGAGTCTGGGGAGCCCCAGGCTGATGGGGATGCTGCACCCTTAGCGTG
+
FFFFFFFFFFFFFFFFFFFFFFFFFFFFFFFFF:FFFFFF::FFFFFFF:FFFFFFFFFFFFFFFFFFFFFFFFFFFF:FFF:,FF:FF,FFFFFFFFFF
@11076_merry1liz;chr1:970501-970621 N:0:2:3
GAGCTATTCCCCGCCCACCTGTACTTCCAGGCCCACGGCTCGGAAGGACTCACATTTCAGGTGAGGCGGTGGGCAATGGGGTGGGGCCATGGCCGCCCTT
+
FFFFFFFFFFFFFFFFFFFFFFFFFFFFFFFFFFFFFFFFFFFFFFFFFFFFFFFFF:FFFFFFFFFFFFFFFFFFFFFFFFFFFFFFFFFFFFFFFFFF
@11154_tom2liz;chr1:970666-970778 N:0:2:3
GAAGGCGTGCTCTCGGGACCCCTCGAGCGGGCAGACACTCAGCTCCGTCAGCGGTAACAGCCCCTGCCAGGCACAGGGTAGGAGGAGCTTCAGGGATCCA
+
FF:FFFFFFFFFFFFFFFFFFFFFFFFFFFFFFFFFFFFFFFF:FFFFFFFFFF:FFFFFFFFFFFFFFFFFFFFFFFFFF:FFFFF:FFFFFFFFFFFF
@11155_merry1liz;chr1:970666-970778 N:0:2:3
GGGCCCGGGAAGCATCCCAAACACCTGTGATCTGGAAGGCGTGCTCTCGGGACCCCTCGAGCGGGCAGACACTCAGCTCCGTCAGCGGTAACAGCCCCTG
+
FFFFFFFFFFFFFFFFFFFFFFFFFFFFFFFFFFFFFFFFFFFFFFFFFFFFFFFFFFFFFFFFFFFFFFFFFFFFFFFFFFFFFFFFFFFFFFFF:FFF
@11156_tom2liz;chr1:970666-970778 N:0:2:3
AGGGGTCCCGAGAGCACGCCTTCCAGATCACAGGTGTTTGGGATGCTTCCCGGGCCCCCAGAGGCACTCCTGACCCAGGACTTGGAGAGGGGCCTGCCCT
+
FFFFFFFFFFFFFFFFFFFFFFFFFFFFFFFFFFFFFF:FFFFFFFFFFFFFFFFFFFFFFFFFFFFFFFFFFFFFFFFFFFFFFFFFFFFFFFFFFFFF
@11157_tom2liz;chr1:970666-970778 N:0:2:3
CACCTGTGATCTGGAAGGCGTGCTCTCGGGACCCCTCGAGCGGGCAGACACTCAGCTCCGTCAGCGGTAACAGCCCCTGCCAGGCACAGGGTAGGAGGAG
+
FFFFFFFFFFF:FFFFFFFFFFFFFFFFFF::F:FFF:FFFFFFFFFFFFFFFFFFFFFFFFFFFFFFFFFFFFFFFFFFFFFFFF:FFFFFFFFFFFFF
@11158_merry1liz;chr1:970666-970778 N:0:2:3
GGCAATGGGGTGGGGCCATGGCCGCCCTTCCCTCCATGGATCCCTGAAGCTCCTCCTACCCTGTGCCTGGCAGGGGCTGTTACCGCTGACGGAGCTTAGT
+
FFFF:::FFFFFFF:FFFF,,FFFFFFF,FFF,FFF,,FFFFFFF:FFFF:FF,:FFFFFFF,,:FFF:F:FF,FFFFFFFFFFFFFFFFFFFFFF,FF:
@11159_merry1liz;chr1:970666-970778 N:0:2:3
TGCCTGGCAGGGGCTGTTACCGCTGACGGAGCTGAGTGTCTGCCCGCTCGAGGGGTCCCGAGAGCACGCCTTCCAGATCACAGGTGTTTGGGATGCTTCC
+
FFFFFFFFFFFF:FFFFFFFFFFFFFFFFFFFFFFFFFFFFFFFFFFFFFFFFFFFFFFFFFFFFFFFFFFFFFFFFFFFFFFFFFFFFFFFFFFFFFFF
@11160_tom2liz;chr1:970666-970778 N:0:2:3
CCATGGATCCCTGAAGCTCCTCCTACCCTGTGCCTGGCAGGGGCTGTTACCGCTGACGGAGCTGAGTGTCTGCCCGCTCGAGGGGTCCCGAGAGCACGCC
+
FFFFFFFFFFFFFFFFFFFF:FFFFFFFFFFFFFFFF:FFFFFFFFFFFFFFFFFF,F:FFFFF:FFFFFFFFF:FFFFFFFFFFF:FFFFFFFFFFFFF
@11161_merry1liz;chr1:970666-970778 N:0:2:3
CTGAAGCTCCTCCTACCCTGTGCCTGGCAGGGGCTGTTACCGCTGACGGAGCTGAGTGTCTGCCCGCTCGAGGGGTCCCGAGAGCACGCCTTCCAGATCA
+
FFFFFFFFFFFFFFFF:FFFFFFFFFFFF:FFF:F:FFFFFFFFFFFFFFFF:FFFFFFFFFFFFFFFFFFFFF:FF:FFFFFFFFFFFFFFFFFFFFFF
@11162_tom2liz;chr1:970666-970778 N:0:2:3
CCCCGCCCACCTGTACTTCCAGGCCCACGGCTCGGAAGGACTCACATTTCAGGTGAGGCGGTGGGCAATGGGGTGGGGCCATGGCCGCCCTTCCCTCCAT
+
FFFFFFFFFFFFFF:FFFFFFFFFFFFFFFFF:F:FFFFFFFFFFFFFFFFFFFFFFFFFFFFFFFFFFFFFFFFFFFFFFFFFFFFFFFFFFFF,FFFF
@11163_merry1liz;chr1:970666-970778 N:0:2:3
TCAGCGACTGCTACCTGGAGCTATTCCCCGCCCACCTGTACTTCCAGGCCCACGGCTCGGAAGGACTCACATTTCAGGTGAGGCGGTGGGCAATGGGGTG
+
FFFFFFFFFFFF:FFFFFF:FFFFFFFFFFFFFFFFFFFFFFFFFFFFFFFFFFFFFFFFFFFFFFFFFFFFFFFFF,FFFFF:FF,:FFFFF:FFFFFF
@11164_merry1liz;chr1:970666-970778 N:0:2:3
TGGGCAATGGGGTGGGGCCATGGCCGCCCTTCCCTCCATGGATCCCTGAAGCTCCTCCTACCCTGTGCCTGGCAGGGGCTGTTACCGCTGACGGAGCTGA
+
FFFFFFFFF,FFFFFF:FFFFFFFFFFFFFFFFFFFFFFFFFFF:FFFFFF:FFFFFFFFFFF:FFFFFFF,FFFFFFFFFF:FFFFFFFFFFFFFFFFF
@11165_tom2liz;chr1:970666-970778 N:0:2:3
CTCGGGACCCCTCGAGCGGGCAGACACTCAGCTCCGTCAGCGGTAACAGCCCCTGCCAGGCACAGGGTAGGAGGAGCTTCAGGGATCCATGGAGGGAAGG
+
FFFFFFFFFFFFFFFFF:FFFFFFFFFFFFFFFFFFFFFFFF::FFFFFFFFFFFFFFFFFFFFFFFFF:FFFFFFFFFFFFFFF:FFF:FF:FFFFFFF
@11166_tom2liz;chr1:970666-970778 N:0:2:3
CACGGCTCGGAAGGACTCACATTTCAGGTGAGGCGGTGGGCAATGGGGTGGGGCCATGGCCGCCCTTCCCTCCATGGATCCCTGAAGCTCCTCCTACCCT
+
FFFFFFFFFF:FFFFFFFFFFFFFFFFFFFFFFFFFFFFFFFFFFFFFFFFFFFFFFFFFFFFFFFFFFFFFFFFFFFFFFFFFFFFFFFFFFFFFFFFF
@11167_merry1liz;chr1:970666-970778 N:0:2:3
CTCCGCAGCCACAGGGCAGGCCCCTCTCCAAGTCCTGGGTCAGGAGTGCCTCTGGGGGCCCGGGAAGCATCCCAAACACCTGTGATCTGGAAGGCGTGCT
+
FFFFFFFFFFFFF:FFFFFFFFFFF:FFFFFFFFFFFFFFFFFFFFFFFFFFFFFFFFFFFFFFFFFFFFFFFFFFFFFFFFFFFFFFFFFFFFFFFFFF
@11168_tom2liz;chr1:970666-970778 N:0:2:3
ACTGCTACCTGGAGCTATTCCCCGCCCACCTGTACTTCCAGGCCCACGGCTCGGAAGGACTCACATTTCAGGTGAGGCGGTGGGCAATGGGGTGGGGCCA
+
FFFFFFFFFFFFFFF,FFFFF:FFFFFFFFFFFFFFFFFFFFFFFFFFFFFFFFFFFFFFFFFFFFFFFFFFFFFFFFFFFFFFFFFFFFFFFFFFFFFF
@11169_merry1liz;chr1:970666-970778 N:0:2:3
GGGTGGGGCCATGGCCGCCCGTCACTCCATGGATCCCTGAAGCTCCTCCTACCCTGTGCCTGGTAGGGGCTGTTACCGCTGACGGAGCTGAGTGTCTGAC
+
,:,,,F,FFFF:FF,FF,:,,,,,,,,:FFF,F,,,,,,,F,:,,,FFFF,,,F,FF:,,:,::,,F,F,:,FF,F,,FF,::,,,,FFF,,,,,,F,,F
@11478_tom2liz;chr1:970859-971026 N:0:2:3
CCAGGGGAGTTCGTCTCCGCAGGACCCCTGTGAGGAGGAGGTCAGAGCCGGCTGCGAGGATCAGGGTGGGGAGGGGGGTGGGGTCCCCGGCACTGACCTG
+
::FFFFFFF:F,FFFFFFFFFFF:FFFFFFFFFFFFFFFFFFFFFFFFFFFFFFFF:FF:FFFF,FFF::FFF:FFFFF:FFF:FF:F:FF:::FFFFF:
@11479_tom2liz;chr1:970859-971026 N:0:2:3
CATCACTGCCGCCGGGTTCGTGCCCTGACGCCGTCCGCAGCCGGGTTAGACGGCGCTGCAAAGTCCAGGGGAGTTCGTCTCCGCAGGACCCCTGTGAGGA
+
,,,:F::F::FFF,F:F:F:,:F,F,,,,F,,,F,:,F:F:,::,F,,FF::,F::::F,F,FF,,:,:::,:,FF,FF:F,F,,:,FFF:,F::,,,F,
@11480_merry2liz;chr1:970859-971026 N:0:2:3
CGCGGCCCCCCGAGGAGGGCCGTCTGCTTCTCCAGGTGGTAAAGCCAGCGGTCCAGCTCGGCCCGGCTGGGGCAGAGCACCAGGAGGGGTGCGGGCAGTG
+
FFFF:FFFF:FFFFFFFFFFFFFFFFFFFFFFFFFFFFFFFFFFFFFFFFFFFFFFFFFFFFFFFFFF:FFFFFFFFFFFFFFFFFFFFFFFFFFFFFFF
@11481_tom2liz;chr1:970859-971026 N:0:2:3
GAGCCGGCTGCGAGGATCAGGGTGGGGAGGGGGGTGGGGTCCCCGGCACTGACCTGTGGGGGTGCCGAGTGGCAGCGCCGCGGCCCCCCGAGGAGGGCCG
+
FFFFFFFFFFFFFFFFFFFFFFFFFFFFFFFFFFFFFFF:FFFFFFFFFFFFFFFFFFFFFFFFFFFFFFFFFFFFFFFFFFFFFFFFFFFFFFFFFFFF
@11482_merry2liz;chr1:970859-971026 N:0:2:3
GATGCTTCCCGGGCCCCCAGAGGCACTCCTGACCCAGGACTTGGAGAGGGGCCTGCCCTGTGGCTGCGGAGCACGTGTGTGTATGTGTGTGCCCTCTCTG
+
FFFFFFFFFFFF:FFFFFFFFFFFFFFFFFFFFFFFFFFFFFFFFFFFFFFFFFFFFFFFFFFFFFFFFFFFFFFFFFFFFF:FFFFFFFFFFFFFFFFF
@11483_merry2liz;chr1:970859-971026 N:0:2:3
CAGGGCAGAGAGGGCACACACATACACACACGTGCTCCGCAGCCACAGGGCAGGCCCCTCTCCAAGTCCTGGGTCAGGAGTGCCTCTGGGGGCCCGGGAA
+
FFFFFFFFFFFFFFFFFFFFFFFFFFFFFFFFFFFFFFFFFFFFFFFFFFFFFFFFFFFFFFFFFFFFFFFFFFFFFFFFFFFFFFFFFFFFFFFFFFFF
@11484_tom2liz;chr1:970859-971026 N:0:2:3
CTCGGCACCCCCACAGGTCAGTGCCGGGGACCCCACCCCCCTCCCCACCCTGATCCTCGCAGCCGGCTCTGACCTCCTCCTCACAGGGGTCCTGCGGAGA
+
FFFFFF:FFFFFFFFFFFFFFFFFFFFFFFFFFFFFFFFFFFFFFFFFFF:FFFFFFFFFFFFFFFFF:FFFFFFFFFFFFFFFFFFFFFFFFFFFFFFF
@11485_tom2liz;chr1:970859-971026 N:0:2:3
GCCCTGCCCCCCGGCCCACTGCCCGCACCCCTCATGGTGCTCTGCCCCAGCCGGGCCGAGCTGGACCGCTGGCTTTACCACCTGGAGAAGCAGACGGCCC
+
FF::,:,,,,,,,,,,,:FF,FF:,F::,,,,,,,::,F,,,,,:,F,,,F,,,,,,,,,,:,,,,F,:,,F,::,:,FFFF:,FF,F:FFFF,F:,::,
@11486_merry2liz;chr1:970859-971026 N:0:2:3
CCCTGCCCGCAGGCCCACTGCCCGCACCCCTCCTGGTGCTCTGCCCCAGCCGGGCCGAGCTGGACCGCTGGCTTTACCACCTGGAGAAGCAGACGGCCCT
+
FFFFFFFFFFFFFFFFFFFFFFFFFFFFFFFFFFFFFFFFFFFFFFFFFFFFFFFFFFFFFFFFFFFFFFFFFFFFFFFFFFFFFFFFFFFFFFFFFFFF
@11487_merry2liz;chr1:970859-971026 N:0:2:3
GCCCTCTCTGCCCTGCCCGCAGGCCCACTGCCCGCACCCCTCCTGGTGCTCTGCCCCAGCCGGGCCGAGCTGGACCGCTGGCTTTACCACCTGGAGAAGC
+
FFFF:FFFFFFFFFFFFFFFFFFFF:FFFFFFFFFFFFFFFFFFFFFFFFFFFF:FFFFFFFFFFFFFFFFFFFFFFFFFFFFFFFFFFFF:,FFFFFFF
@11488_merry2liz;chr1:970859-971026 N:0:2:3
CGCACCCCTCCTGGTGCTCTGCCCCAGCCGGGCCGAGCTGGACCGCTGGCTTTACCACCTGGAGAAGCAGACGGCCCTCCTCGGGGGGCCGCGGCGCTGC
+
FFFFFFFFFFFFFFFFFFFFFFFFFFFFFFFFFFFFFFFFFFFFFFFFFFFFFFFFFFFFFFFFFF:FFFFFFFFFFFFFFFFFFFFFFFFFFFFFFFFF
@11489_merry2liz;chr1:970859-971026 N:0:2:3
GCACTGCCGCCGGGTTCGTGCCCTGACGCCGTCCGCAGCCGGGTTAGACGGCGCTGCAAAGTCCAGGGGAGTTCGTCTCCGCAGGACCCCTGTGAGGAGG
+
FFFFFFF:FFFFFFFFFFFFFF:FFFFFFFFFFFFFFFFFFFFFFFFFFFFFFF:FFFFFFFFF:FFFFFFFFFFFFFFF:FFFFFFFFFFFFFFF:FFF
@11490_tom2liz;chr1:970859-971026 N:0:2:3
GTGTATGTGTGTGCCCTCTCTGCCCTGCCCGCAGGCCCACTGCCCGCACCCCTCCTGGTGCTCTGCCCCAGCCGGGCCGAGCTGGACCGCTGGCTTTACC
+
FFFFFFFFFFFFFFFFFFFFFFFFFFFFFFFFFFFFFFFFFFFFFFFFFFFFFFFFFFFFFFFFFFFFFFFFFFFFFFFFFFFFFFFFFFFFFFFFFFFF
@11491_merry2liz;chr1:970859-971026 N:0:2:3
CCGAGAGCACGCCTTCCAGATCACAGGTGTTTGGGATGCTTCCCGGGCCCCCAGAGGCACTCCTGACCCAGGACTTGGAGAGGGGCCTGCCCTGTGGCTG
+
FFFFFFFFFFFFFFFFFFFFFFFFFFFFFFFFFFFFFFFFFFFFFFFFFFFFFFFFFFFFF:F:FFFFFFFFFFFFFFFFFFFFFFFFFFFFFFFFFFFF
@11492_merry2liz;chr1:970859-971026 N:0:2:3
CCCCAGAGGCACTCCTGACCCAGGACTTGGAGAGGGGCCTGCCCTGTGGCTGCGGAGCACGTGTGTGTATGTGTGTGCCCTCTCTGCCCTGCCCGCAGGC
+
FFFFFFFFFFFFFFFFFFFFFFF:FFFFFFFFFFFFFFFFFFFFFFFFF:FFFFFFFFFFFFFFFFFFFFFFFFFFFFFFFFFFFFFFFFFFFFFFFFFF
@11493_merry2liz;chr1:970859-971026 N:0:2:3
GGGGGTGCCGAGTGGCAGCGCCGCGGCCCCCCGAGGAGGGCCGTCTGCTTCTCCAGGTGGTAAAGCCAGCGGTCCAGCTCGGCCCGGCTGGGGCAGAGCA
+
FFFFFFFFFFFFFFFFFFFFF:FFFFFFFFFFFFFFFFFFFFFFFFFFFFFFFFFFFFFFFFFFFFFFFFFFFFFFFFFFFFFFFFFFFFFFFFFFFFFF
@11494_tom2liz;chr1:970859-971026 N:0:2:3
TGCAAAGTCCAGGGGAGTTCGTCTCCGCAGGACCCCTGTGAGGAGGAGGTCAGAGCCGGCTGCGAGGATCAGGGTGGGGAGGGGGGTGGGGTCCCCGGCA
+
FFFFFFFFFFFFFFFFFFFFFFFFFFFFFFFFFFFFFFFFFFFFFFFFFFFFFFFFFFFFFFFFFFFFFFFFFFFFFFFFFFFFFFFFFFFFFFFFFFFF
@11495_merry2liz;chr1:970859-971026 N:0:2:3
AGCCGGGCCGAGCTGGACCGCTGGCTTTACCACCTGGAGAAGCAGACGGCCCTCCTCGGGGGGCCGCGGCGCTGCCACTCGGCACCCCCACAGGTCAGTG
+
FFFFFFFFFFFFFFFFFFFFFFFFFFFFFFFFFFFFFFFFFFFFFFFFFFFFFFFFFFFFFFFFFFFFFFFFFFFFFFFFFFFFFFFFFFFFFFFFFFFF
@11496_merry2liz;chr1:970859-971026 N:0:2:3
GGGCTGTTACCGCTGACGGAGCTGAGTGTCTGCCCGCTCGAGGGGTCCCGAGAGCACGCCTTCCAGATCACAGGTGTTTGGGATGCTTCCCGGGCCCCCA
+
FFF,FFFFFFFFFFFFFFFFFFFFFFFFFFFFFFFFFFFF:FFFFFFFFFFFFFFFFFFFFFFFFFFFFFFFFFFFFFFFFFFFFFFFFFFFFF:FFFFF
@11497_tom2liz;chr1:970859-971026 N:0:2:3
GGTGGGGAGGGGGGTGGGGTCCCCGGCACTGACCTGTGGGGGTGCCGAGTGGCAGCGCCGCGGCCCCCCGAGGAGGGCCGTCTGCTTCTCCAGGTGGTAA
+
FFFFFFFFFFFFFFFFFFFFFFFFFFFFFFFFFFFFFFFFFFFFFFFFFFFFFFFFFFFFFFFFFFFFFFFFFFFFFFFFFFFFFFFFFFFFFFFFFFFF
@11498_merry2liz;chr1:970859-971026 N:0:2:3
CCCTCCTCGGGGGGCCGCGGCGCTGCCACTCGGCACCCCCACAGGTCAGTGCCGGGGACCCCACCCCCCTCCCCACCCTGATCCTCGCAGCCGGCTCTGA
+
FFFFF:FFFFFF:FFFFFFFFFFFFFFFFFFFFFFF:FFFFF:FFFFFFFFFFFFFFFFFFFFFFFFFFFFF:FFFFFFFFFFFFFFFFFFFFFFFFFF:
@11499_tom2liz;chr1:970859-971026 N:0:2:3
TGTGTGTGCCCTCTCTGCCCTGCCCGCAGGCCCACTGCCCGCACCCCTCCTGGTGCTCTGCCCCAGCCGGGCCGAGCTGGACCGCTGGCTTTACCACCTG
+
FFFFFFFFFFFFFFFFFFFFFFFFFFFFFFFFFFFFFFFFFFFFFFFFFFFFFFFFFFFFFFFFFFFFFFFFFFFFFFFFFFFFFFFFFFFFFFFFFFFF
@11500_tom2liz;chr1:970859-971026 N:0:2:3
GGGCCGCGGCGCTGCCACTCGGCACCCCCACAGGTCAGTGCCGGGGACCCCACCCCCCTCCCCACCCTGATCCTCGCAGCCGGCTCTGACCTCCTCCTCA
+
FFFFFFFFFFFFFFFFFFFFFFFFFFFFFFFFFFF:FFFFFFFFFFFFFFFFFFFFFFFFFFFFFFFFFFFFFFFFFFFFFFFFFFFFFFFFF:FFFFFF
@11501_tom2liz;chr1:970859-971026 N:0:2:3
CTGTGAGGAGGAGGTCAGAGCCGGCTGCGAGGATCAGGGTGGGGAGGGGGGTGGGGTCCCCGGCACTGACCTGTGGGGGTGCCGAGTGGCAGCGCCGCGG
+
FFFFFFFFFFFFFFFFFFFFFFFFFFF:FFFFFFFFFFFFFFFFFFFFFFFFFFFFFFF,FFFFFFFFFFFFFFFFFFFFFFFFFFFFFFFFFFFFFFFF
@11502_tom2liz;chr1:970859-971026 N:0:2:3
CTTCTCCAGGTGGTAAAGCCAGCGGTCCAGCTCGGCCCGGCTGGGGCAGAGCACCAGGAGGGGTGCGGGCAGTGGGCCTGCGGGCAGGGCAGAGAGGGCA
+
FFFFFFFFFFFFFFFFFFFFFFFFFFFFFFFFFFFFFFF:FFFFFFFFFFFFFFFFFFFFFFFFFFFFFFFFFFFF:FFFFFFFFFFFFFFFFFFFFFFF
@11503_tom2liz;chr1:970859-971026 N:0:2:3
GAGGCACAGACAGCACTGCCGCCGGGTTCGTGCCCTGACGCCGTCCGCAGCCGGGTTAGACGGCGCTGCAAAGTCCAGGGGAGTTCGTCTCCGCAGGACC
+
FFFFFFFFFFFFFFFFFFFFFFFFFFFFFFFFFFFFFFFFFFFFFFFFFFFFFFFFFFFFFFFFFFFFFFFFFFFFFFFFFFFFFFFFFFFFFFFFFFFF
@11504_tom2liz;chr1:970859-971026 N:0:2:3
CCTGTGGCTGCGGAGCACGTGTGTGTATGTGTGTGCCCTCTCTGCCCTGCCCGCAGGCCCACTGCCCGCACCCCTCCTGGTGCTCTGCCCCAGCCGGGCC
+
FFFFFFFFFFFFFFFFFFFFFFFFFFFFFFFFFFFFFFFFFFFFFFFFFFFFFFFFFFFFFFFFFFFFFFFFFFFFFFFFFFFFFFFFFFFFFFFFFFFF
@11505_tom2liz;chr1:970859-971026 N:0:2:3
GGGCCGTCTGCTTCTCCAGGTGGTAAAGCCAGCGGTCCAGCTCGGCCCGGCTGGGGCAGAGCACCAGGAGGGGTGCGGGCAGTGGGCCTGCGGGCAGGGC
+
FFF:FFFF:FFFFFFFFFFFFFFFFFFFF,FFFFFFFFFFFFFFFFFFFFFFFFFFFFFFFFFF:FFFFFFFFFFFFFFF::FFFFFFFFFF,FFFFFFF
@11506_tom2liz;chr1:970859-971026 N:0:2:3
GTGTGTGTATGTGTGTGCCCTCTCTGCCCTGCCCGCAGGCCCACTGCCCGCACCCCTCCTGGTGCTCTGCCCCAGCCGGGCCGAGCTGGACCGCTGGCTT
+
FFFFFFFFFFFFFFFFFFFFFFFFFFFFFFFFFFFFFFFFFFFFFFFFFFFFFFFFFFFFFFFFFFFFFF:FF::FFFFFFFFFF,FFFFF:FFFFFFF,
@11507_merry2liz;chr1:970859-971026 N:0:2:3
CCGCACCCCTCCTGGTGCTCTGCCCCAGCCGGGCCGAGCTGGACCGCTGGCTTTACCACCTGGAGAAGCAGACGGCCCTCCTCGGGGGGCCGCGGCGCTG
+
FFFFFFFFFFFFFFFFFFFFFFFFFFFFFFFFFFFFFFFFFFFFFFFFFFFFFF:FFFFFFFFFFFFFFFFFFFFFFFF:FFF::FFFFFFFFFFFFFFF
@11508_tom2liz;chr1:970859-971026 N:0:2:3
GCCCTGCCCGCAGGCCCACTGCCCGCACCCCTCCTGGTGCTCTGCCCCAGCCGGGCCGAGCTGGACCGCTGGCTTTACCACCTGGAGAAGCAGACGGCCC
+
F:FFFFFFFF,FFFFFFFFFFFFF:FFF:FF:F:FFF:FFF:F,FFFFFFF:,FFFFFFF:FFF,FFF:FFFFFFF:F:FFFFFFFFFFFFFFF,FFFFF
@11509_tom2liz;chr1:970859-971026 N:0:2:3
GCACAGACAGCACTGCCGCCGGGTTCGTGCCCTGACGCCGTCCGCAGCCGGGTTAGACGGCGCTGCAAAGTCCAGGGGAGTTCGTCTCCGCAGGACCCCT
+
FFFFFFFFFFFFFFFFFFFFFFFFFFFFFFFFFFFFFFFFFFFFFFFFFF,FFFFFFFFFFFFFFFFFFFFFFFFFFFFFFFFFFFFFFFFFFFFFFFFF
@11510_merry2liz;chr1:970859-971026 N:0:2:3
CGCCTTCCAGATCACAGGTGTTTGGGATGCTTCCCGGGCCCCCAGAGGCACTCCTGACCCAGGACTTGGAGAGGGGCCTGCCCTGTGGCTGCGGAGCACG
+
FFF:FFFFFFFFFFFFFFFFFFFFFFFFFFFFFFFFFFFFFFFFFFFFFFFFFFFFFFFFFFFFFFFFFFFFFFFFFFFFFFFFFFFFFFFFFFFFFFFF
@11511_tom2liz;chr1:970859-971026 N:0:2:3
CCCGAGAGCACGCCTTCCAGATCACAGGTGTTTGGGATGCTTCCCGGGCCCCCAGAGGCACTCCTGACCCAGGACTTGGAGAGGGGCCTGCCCTGTGGCT
+
FFFFFFFFFFFFFFFFFFFFFFFFFFFFFFFFFFFFFFFFFFFFFFFFFFFFFFFFFFFFFFFFFFFFFFFFFFFFFFFFFFFFFFFFFFFFFFFFFFFF
@11512_merry2liz;chr1:970859-971026 N:0:2:3
AGCAGACGGCCCTCCTCGGGGGGCCGCGGCGCTGCCACTCGGCACCCCCACAGGTCAGTGCCGGGGACCCCACCCCCCTCCCCACCCTGATCCTCGCAGC
+
FFFFFFFFFFFFF:FFFFFFFFFFFFFFFFFFFFFFFFFFFFFFFFFF:FFFFFFFFFFFFFFFFFFFFFFFFFFFFFFFFFFF:FFFFFFFFFFFFFF,
@11513_merry2liz;chr1:970859-971026 N:0:2:3
GGGTTAGACGGCGCTGCAAAGTCCAGGGGAGTTCGTCTCCGCAGGACCCCTGTGCGGAGGAGGTCAGAGCCGGCTGCGAGGATCAGGGTGGGGAGGGGGG
+
F::F:,FFFFF,F,FFFFF:FFF,:F:,FFFFFFFFFFFFFFFFF:F,FF,FFF,FF:,FFFFFFFFFFFFFFFF:FFF:FF:FF::F::FF:,,,FF:F
@11514_merry2liz;chr1:970859-971026 N:0:2:3
CCCCCAGAGGCACTCCTGACCCAGGACTTGGAGAGGGGCCTGCCCTGTGGCTGCGGAGCACGTGTGTGTATGTGTGTGCCCTCTCTGCCCTGCCCGCAGG
+
FFFFFFFFFFFFFFFFFFFFFFFFFFFFFFFFFFFFFFFFFFFFFFFFFFFFFFFFFFFFFFFFFFFFFFFFFFFFFFFFFFFFFFFFFFFFFFFFFFFF
@11515_tom2liz;chr1:970859-971026 N:0:2:3
ACCACCTGGAGAAGCAGACGGCCCTCCTCGGGGGGCCGCGGCGCTGCCACTCGGCACCCCCACAGGTCAGTGCCGGGGACCCCTCCCCCCTCCCCACCCT
+
FFFFFFFFFFFFFFFFFFFFFFFF,F:FFFFFFFFFFFFFFFFFFFFFFFFFFFFFFFFFFFFFFFFFFFFFFFFFFFFFFFF,FFFFFFFFFFFFFFFF
@11516_tom2liz;chr1:970859-971026 N:0:2:3
GGGGTGCCGAGTGGCAGCGCCGCGGCCCCCCGAGGAGGGCCGTCTGCTTCTCCAGGTGGTAAAGCCAGCGGTCCAGCTCGGCCCGGCTGGGGCAGAGCAC
+
FFFFFFFFFFFFFFFFFFFFFFFFFFFFFFFFFFFFFFFFFFF:FFFFFFFFFFFFFFFFFFFFFFFFFFFFFFFFFFFFFFFFFFFFF:FFFFFFFFFF
@11517_merry2liz;chr1:970859-971026 N:0:2:3
CGGGGGGCCGCGGCGCTGCCACTCGGCACCCCCACAGGTCAGTGCCGGGGACCCCACCCCCCTCCCCACCCTGATCCTCGCAGCCGGCTCTGACCTCCTC
+
FFFFFFFFFFFFFFFFFFFFFFFFFFFFFFFFFFFFFFFFFFFFFFFFFFFFFFFFFFFFFFFFFFFFFFFFFFFFFFFFFFFFFFFFFFFFFFFFFFFF
@11518_tom2liz;chr1:970859-971026 N:0:2:3
CAGGGGAGTTCGTCTCCGCAGGACCCCTGTGAGGAGGAGGTCAGAGCCGGCTGCGAGGATCAGGGTGGGGAGGGGGGTGGGGTCCCCGGCACTGACCTGT
+
FFFFFFFFFFFFFFFFFFFFFFFFFFFFFFFFFFFFFFFFFFFFFFFFFFFFFFFFFFFFFFFFFFFFFFFFFFFFFFFFFFFFFFFFFFFFFFFFFFFF
@11519_merry2liz;chr1:970859-971026 N:0:2:3
CAGCCGGGCCGAGCTGGACCGCTGGCTTTACCACCTGGAGAAGCAGACGGCCCTCCTCGGGGGGCCGCGGCGCTGCCACTCGGCACCCCCACAGGTCAGT
+
F:F:FFFFFFFFFFFFFFFFFFFFFFFFFFF::FFFFFFFFFFFFFFFFFFFFFFFFFFFFFFFFFFFFFFFFFFFFFFFFFFF:FFFFFFFFFFFFFFF
@11520_tom2liz;chr1:970859-971026 N:0:2:3
ATCAGGGTGGGGAGGGGGGTGGGGTCCCCGGCACTGACCTGTGGGGGTGCCGAGTGGCAGCGCCGCGGCCCCCCGAGGAGGGCCGTCTGCTTCTCCAGGT
+
FFFFFFFFFFFFFFFFFFFFFFFFFFFFFFFFFFFFFFFFFFFFFFFFFFFFFFFFFFFFFFFFFFFFFFFFFFFFFFFFFFFFFFFFFFFFFFFFFFFF
@11521_merry2liz;chr1:970859-971026 N:0:2:3
GGAGAAGCAGACGGCCCTCCTCGGGGGGCCGCGGCGCTGCCACTCGGCACCCCCACAGGTCAGTGCCGGGGACCCCACCCCCCTCCCCACCCTGATCCTC
+
F:FFFFFFFFFFFFFFFFFFFFFFFFFFFFFFFFFFFFFFFFFF:FFFFFFFFFFFFFFFFFFFFFFFF:FFFFFFFFFFFFFFFFFFFFFFFFFF:F:F
@11522_merry2liz;chr1:970859-971026 N:0:2:3
GTGCGGGCAGGTGCTGCAGCTTGACCCTCGAGGCACAGACAGCACTGCCGCCGGGTTCGTGCCCTGACGCCGTCCGCAGCCGGGTTAGACGGCGCTGCAA
+
FFF:,FFFFFFFFFFFFFFFFFFFFFF,F:,F:FFFF:FFF,FFFFF,FFF:FF:FFFFFFFFFFFFFFFFFFFFF:::FF:FFFFFFFFFFFFFFF,F,
@11523_merry2liz;chr1:970859-971026 N:0:2:3
CAGGGTGGGGAGGGGGGTGGGGTCCCCGGCACTGACCTGTGGGGGTGCCGAGTGGCAGCGCCGCGGCCCCCCGAGGAGGGCCGTCTGCTTCTCCAGGTGG
+
FFFFFFFFFFFFFFFFFFFFFFFFFFFFFFFFFFFFFFFFFFFFFFFFFFFFFFFFFFFFFFFFFFFFFFFFFFFFFFFFFFFFFFFFFFFFFFFFFFFF
@11524_merry2liz;chr1:970859-971026 N:0:2:3
GGCTGCGAGGATCAGGGTGGGGAGGGGGGTGGGGTCCCCGGCACTGACCTGTGGGGGTGCCGAGTGGCAGCGCCGCGGCCCCCCGAGGAGGGCCGTCTGC
+
FFFFFFFFFFFFFFFFFFFFFFFFFFFFFFFFFFFFFFFFFFFFFFFFFFFFFFFF:FFFFFFFFFFFFFFFFFFFFFFFFFFFFFFFFFFFFFFFFFFF
@11525_tom2liz;chr1:970859-971026 N:0:2:3
CAGAGGCACTCCTGACCCAGGACTTGGAGAGGGGCCTGCCCTGTGGCTGCGGAGCACGTGTGTGTATGTGTGTGCCCTCTCTGCCCTGCCCGCAGGCCCA
+
FFFFFFFFFFFFFFF,FFFFFFFFFFFFFFFFFFFFFFFFFFFFFFFFFFFFFFFFFFFFFFFFFFFFFFFFFFFFFF,FFFFFFFFFFFFFFFFFFFFF
@11526_tom2liz;chr1:970859-971026 N:0:2:3
AGGTGTTTGGGATGCTTCCCGGGCCCCCAGAGGCACTCCTGACCCAGGACTTGGAGAGGGGCCTGCCCTGTGGCTGCGGAGCACGTGTGTGTATGTGTGT
+
FFFFFFFFFFFFFF,FFFFFFF:FFFFFFFFFFFFFFFFFFFFFFFFFFFFFFFF:FFFFFFFFFFFFFFFFFFFFFFFFFFFFF:FFFFFFFFFFFFFF
@11527_merry2liz;chr1:970859-971026 N:0:2:3
CTGTGGGGGTGCCGAGTGGCAGCGCCGCGGCCCCCCGAGGAGGGCCGTCTGCTTCTCCAGGTGGTAAAGCCAGCGGTCCAGCTCGGCCCGGCTGGGGCAG
+
FFFFFFFFFFFFFFFFFFFFFFFFFFFFFFFFFFFFFFFFFFFFFFFFFFFFFFFFFFFFFFFFFFFFFFFFFFFFFFFFFFFFF:FFFFFFFFFFFFFF
@11528_merry2liz;chr1:970859-971026 N:0:2:3
CACCCCTCCTGGTGCTCTGCCCCAGCCGGGCCGAGCTGGACCGCTGGCTTTACCACCTGGAGAAGCAGACGGCCCTCCTCGGGGGGCCGCGGCGCTGCCA
+
FFFFFFFFFFFFFFFFFFFFFFFFFFFFFFFFFFFFFFFFFFFFFFFFFFFFFFFFFFFFFFFFFFFFFFFFFFFFFFFFFFFFFFFFFFFFFFFFFFFF
@11529_tom2liz;chr1:970859-971026 N:0:2:3
CTGCCCGCACCCCTCCTGGTGCTCTGCCCCAGCCGGGCCGAGCTGGACCGCTGGCTTTACCACCTGGAGAAGCAGACGGCCCTCCTCGGGGGGCCGCGGC
+
FFFFFFFFFFFFFFFFFFFFFFFFFFFFFFFFFFFFFFFFFFFFFFFFFFFFFFFFFFFFFFFFFFFFFFFFFFFFFFFFFFFFFFFFFFFFFFFFFFFF
@11530_merry2liz;chr1:970859-971026 N:0:2:3
CGCCGCGGCCCCCCGAGGAGGGCCGTCTGCTTCTCCAGGTGGTAAAGCCAGCGGTCCAGCTCGGCCCGGCTGGGGCAGAGCACCAGGAGGGGTGCGGGCA
+
FFFFFFFFFFFFFF:FFFFFFFFFFFFFFFFFFFFFFFFFFFFFFFFFFFFFFFFFFFFFFFFFF:FFFFFFFFFFFFFFFFFFFFFFFFFFFFFFFFFF
@11694_tom1liz;chr1:971057-971228 N:0:2:3
CTGCGGACGGCGTCAGGGCACGAACCCGGCGGCAGTGCTGTCTGTGCCTCGAGGGTCAAGCTGCAGCACCTGCCCGCACAGGTGAGTGGGAGGTGCGTGG
+
FFFFFFFFFFFFFFFFFFFFFFFFFFFFFFFFFFFFFFFFFFFFFFFFFFFFFFFFFFFFFFFFFFFFFFFFFFFFFFFFFFFFFFFFFFFFFFFFFFFF
@11695_tom1liz;chr1:971057-971228 N:0:2:3
AGGGAACTGAGCTGCTGTTGCACCGCCCTGCCCACCACCATGCACCCCTCCCATCCCCCTACAGCCCCACGCACCTCCCACTCACCTGTGCGGGCAGGTG
+
FFFFFFFFFFFFFFFFFFFF:FFFFFFFFFFFFFFFFFFFFFFFFFFFFFFFFFFFF:FFFFFFFFFFFFFFFFFFFFFFFFFFFFFFFFFFFFFFFFFF
@11696_merry1liz;chr1:971057-971228 N:0:2:3
CCGCTGGCTTTACCACCTGGAGAAGCAGACGGCCCTCCTCGGGGGGCCGCGGCGCTGCCACTCGGCACCCCCACAGGTCAGTGCCGGGGACCCCACCCCC
+
FFFFFFFFFFFFFFFFFFFFFFFFFFFFFFFFFFFFFFFFFFFFFFF:FFFFFFFFFFFFFFFFFFFFFFFFFFFFFFFFFFFFFFFFFFFFFFFFFFFF
@11697_merry1liz;chr1:971057-971228 N:0:2:3
CGAGGGTCAAGCTGCAGCACCTGCCCGCACAGGTGAGTGGGAGGTGCGTGGGGCTGTAGGGGGATGGGAGGGGTGCATGGTGGTGGGCAGGGCGGTGCAA
+
FFFFFFFFFFFFFFFFFFFFFFFFFFFFFFFFFFFFFFFFFFFFFFFFFFFFFFFFFFFFFFFFFFFFFFFFFFFFFFFFF:FFFFFFFFFFFFFFFFFF
@11698_tom1liz;chr1:971057-971228 N:0:2:3
CTCCCCACCCTGATCCTCGCAGCCGGCTCTGACCTCCTCCTCACAGGGGTCCTGCGGAGACGAACTCCCCTGGACTTTGCAGCGCCGTCTAACCCGGCTG
+
FFFFFF:FFFFFFFFFFFFFFFFFFFFFFFFFFFFFFFFFFFFFFFFFFFFFFFFFFFFFFFFFFFFFFFFFFFFFFFFFFFFFFFFFFFFFFFFFFFFF
@11699_merry1liz;chr1:971057-971228 N:0:2:3
CTGATCCTCGCAGCCGGCTCTGACCTCCTCCTCACAGGGGTCCTGCGGAGACGAACTCCCCTGGACTTTGCAGCGCCGTCTAACCCGGCTGCGGACGGCG
+
FFFFFFFFFFFFFFFFFFFFFFFFFFFFFFFFFFFFFFFFFFFFFFFFFFFFFFFFFFFFFFFFFFFFFFFFFFFFFFFFFFFFFFFFFFFFFFFFFFFF
@11700_merry1liz;chr1:971057-971228 N:0:2:3
TGCCACTCGGCACCCCCACAGGTCAGTGCCGGGGACCCCACCCCCCTCCCCACCCTGATCCTCGCAGCCGGCTCTGACCTCCTCCTCACAGGGGTCCTGC
+
FFFFFFFFFFFFFFFFFFFFFFFFFFFFFFFFFFFFFFFFFFFFFFFFFFFFFFFFFFFFFFFFFFFFFFFFFFFFFFFFFFFFFFFFFFFFFFF:FF:F
@11701_merry1liz;chr1:971057-971228 N:0:2:3
GCCCTGCCCGCAGGCCCACTGCCCGCACCCCTCCTGGTGCTCTGCCCCAGCCTGGCCGAGCTGGACCGCTGGCTTTACCACCTGGAGAAGCAGACGGCCC
+
F:FFFFFFFFFFFFFFFFF:FFFFFF:FFFFFFFFFFFF:F:FFFFFFFFFFFFF:FFFFFFF:FFFFFFFFFFFFFFFFFFF:FFFFFF:F:FFFFF,F
@11702_merry1liz;chr1:971057-971228 N:0:2:3
TGCGGGCAGGTGCTGCAGCTTGACCCTCGAGGCACAGACAGCACTGCCGCCGGGTTCGTGCCCTGACGCCGTCCGCAGCCGGGTTAGACGGCGCTGCAAA
+
FFFFFFFFFFFFFFFFFFFFFFFFFFFFFFFFFFFFFFFFFFFFFFFFFFFFFFFFFFFFFFFFFFFFFFFFFFFFFFFFFFFFFFFFFFFFFFFFFFFF
@11703_merry1liz;chr1:971057-971228 N:0:2:3
CACCACCATGCACCCCTCCCATCCCCCTACAGCCCCACGCACCTCCCACTCACATGTGCGGGCAGGTGCTGCAGCTTGACCCTCGAGGCACAGACAGCAC
+
FF:FFFFFFFFFFFFFFFFFFFFFF:FFFFFFFFFFFFFFFFFFFFFF:FFFF,FFFFFFFFFF:FF:FFFF:FFFFFF:FFFFF,F:F:FFFFFFFF:F
@11704_tom1liz;chr1:971057-971228 N:0:2:3
GGGTACAGGACCAAGAGCCGGTCCCACTGCTCCTGGGTGGGTGGGGGTGGGGTCAGGCGATGAGGGAACTGAGCTGCTGTTGCACCGCCCTGCCCACCAC
+
FFFFFFFFFFFFFFFFFFFFFFFFFFFFFFFFFFFFFFFFFFFFFFFFFFFFFFFFFFFFFFFFFFFFFFFFFFFFFFFFFFFFFFFFFFFFFFFFFFFF
@11705_merry1liz;chr1:971057-971228 N:0:2:3
GGGTCAGGCGATGAGGGAACTGAGCTGCTGTTGCACCGCCCTGCCCACCACCATGCACCCCTCCCATCCCCCTACAGCCCCACGCACCTCCCACTCACCT
+
FFFFFFFFFFFFFFFFFFFFFFFFFFFF:FFFFFFFFFFFFFFFFFFFFFFFFFFFFFFFFFFFFFFFFFF:FFFFFFFFFFFFFFFFFFFFFFFFFFFF
@11706_merry1liz;chr1:971057-971228 N:0:2:3
TGGGTACAGGACCAAGAGCCGGTCCCACTGCTCCTGGGTGGGTGGGGGTGGGGTCAGGCGATGAGGGAACTGAGCTGCTGTTGCACCGCCCTGCCCACCA
+
FFFFFFFFFFFFFFFFFFFFFFFFFFFFFFFFFFFFFFFFFFFFFFFFFFFFFFFFFFFFFFFFFFFFFFFFFFFFFFFFFFFFFFFFFFFFFFFFFFFF
@11707_tom1liz;chr1:971057-971228 N:0:2:3
CCCTCCCATCCCCCTACAGCCCCACGCACCTCCCCCTCACCTGTGCGGGCAGGTGCTGCAGCTTGACCCTCGAGGCACAGACCGCACTGCCGCCGGGTTC
+
FFF:FF,,:FFFF:F:F:,F:FF,:F,FF,,FF:,,F,FFFF:FFFFFF,FFF::,FFFF,FF:,F::,:F,,F,F::FFFF,,,,F:F,FFFFF::F,,
@11708_merry1liz;chr1:971057-971228 N:0:2:3
CCGGCTCTGACCTCCTCCTCACAGGGGTCCTGCGGAGACGAACTCCCCTGGACTTTGCAGCGCCGTCTAACCCGGCTGCGGACGGCGTCAGGGCACGAAC
+
FFFFFFFFFFFFFFFFFFFFFFFFFFFFFFFFFFFFFFFFFFFFFFFFFFFFFFFFFFFFFFFFF:FFFFFFFFFFFFFFFFFFFFFFFFFFFFFFFFFF
@11709_merry1liz;chr1:971057-971228 N:0:2:3
TCACAGGGGTCCTGCGGAGACGAACTCCCCTGGACTTTGCAGCGCCGTCTAACCCGGCTGCGGACGGCGTCAGGGCACGAACCCGGCGGCAGTGCTGTCT
+
FFFFFFFFFFFFFFFFFFFFFFFFFFFFFFFFF:FFFFFFFF:FFFFFFFFFFFFFFFFFFF:FFFFFFFFFFFFFFFFFFFFFFFFFFFFFFF:FFF,F
@11710_tom1liz;chr1:971057-971228 N:0:2:3
GGCGCTGCCACTCGGCACCCCCACAGGTCAGTGCCGGGGACCCCACCCCCCTCCCCACCCTGATCCTCGCAGCCGGCTCTGACCTCCTCCTCACAGGGGT
+
FFFFFFFFFFFFFFFFFFFFFFFFFFFFFF:FFFFFFFFFFFFFFFFFFFFFFFFFFFFFFFFFFFFFFFFFFF:FFFFFFFFFFFFFFFFFFFFFFFFF
@11711_merry1liz;chr1:971057-971228 N:0:2:3
CTCACCTGTGCGGGCAGGTGCTGCAGCTTGACCCTCGAGGCACAGACAGCACTGCCGCCGGGTTCGTGCCCTGACGCCGTCCGCAGCCGGGTTAGACGGC
+
FFFFFFFFFFFF:FFFFFFFFFFFFFFFFFFFFFFFFFFFFFFFFFFFFFFFFFFFFFFFFFFFFFFFFF:FFF:FFFFFFFFFFFFFFFFFFFFFFFFF
@11712_tom1liz;chr1:971057-971228 N:0:2:3
CAGGGGTCCTGCGGAGACGAACTCCCCTGGACTTTGCAGCGCCGTCTAACCCGGCTGCGGACGGCGTCAGGGCACGAACCCGGCGGCAGTGCTGTCTGTG
+
FFFFFFFFF:FFFFFFFFFFFFFFFFFFFFFFFFFFFFFFFFFFFFFFFFFFFFFFFFFFFFF,FFFFF:FFFFFFFFFF:FFFFFFFFFFFFFFFF:FF
@11713_tom1liz;chr1:971057-971228 N:0:2:3
GAGGGTCAAGCTGCAGCACCTGCCCGCACAGGTGAGTGGGAGGTGCGTGGGGCTGTAGGGGGATGGGAGGGGTGCATGGTGGTGGGCAGGGCGGTGCAAC
+
FFFFFFFFFFFFFFFFFFFFFFF:FFFFFF:FFFFFFFFFFFFFFFFFFFFFFFFFFFFFFFFFFFFFFFFFFFFFFFFFFFFFFFFFFFFFF:FFF,FF
@11714_merry1liz;chr1:971057-971228 N:0:2:3
CGGCACCCCCACAGGTCAGTGCCGGGGACCCCACCCCCCTCCCCACCCTGATCCTCGCAGCCGGCTCTGACCTCCTCCTCACAGGGGTCCTGCGGAGACG
+
FFFFFFFFFFFFFFFFFFFFFFFFFFFFFFFFFFFFFFFFFFFFFFFFFFFFFFFFFFFFFFFFFFFFFFFFFFFFFFFFFFFFFFFFFFFFFFFFFFFF
@11715_merry1liz;chr1:971057-971228 N:0:2:3
GGACGGCGTCAGGGCACGAACCCGGCGGCAGTGCTGTCTGTGCCTCGAGGGTCAAGCTGCAGCACCTGCCCGCACAGGTGAGTGGGAGGTGCGTGGGGCT
+
FFFFFFFFFFFFFFFFFFFFFFFFF:FFFFFFFFFF:FFFFF,FFF,FFFFFFFFFFFFFFFFFFFFFFFFFFF,::FFFFFFFFFFF:FFFFFF::FFF
@11716_merry1liz;chr1:971057-971228 N:0:2:3
CCTCGCAGCCGGCTCTGACCTCCTCCTCACAGGGGTCCTGCGGAGACGAACTCCCCTGGACTTTGCAGCGCCGTCTAACCCGGCTGCGGACGGCGTCAGG
+
FFFFFFFFFFFFFFFFFFFFFFFFFFFFFFFFFFFFFFFFFFFFFFFFFFFFFFFFFFFFFFFFFFFFFFFFFFFFFFFFFFFFFFF:FFFFFFFFFFFF
@11717_tom1liz;chr1:971057-971228 N:0:2:3
CAGGTCAGTGCCGCGGACCCCAACCACCTCCCCAACCCGAACCTCTCAGCCGGCTCTGACCTCCTCCTCACAGGGGTCCTGCGGAGACGAACTCCCCTGG
+
F:FFFFFF,F,,,,,,,,,,,,,,,,,,,:,,,,,,:,,:,::,,,,,,,:,,,,,,,,,,,,,,,,,,,,,,,,,,,,,,,,,,:,,:,,,:,,,,,,,
@11718_tom1liz;chr1:971057-971228 N:0:2:3
AAGGACGTTGGGTACAGGACCAAGAGCCGGTCCCACTGCTCCTGGGTGGGTGGGGGTGGGGTCAGGCGATGAGGGAACTGAGCTGCTGTTGCACCGCCCT
+
FFFFFFFFFFFFFFFFFFFFFFFFFFFFFFFFFFFFFFFFFFFFFFFFFFFFFFFFFFFFFFFFFFFFFFFFFFFFFFFFFFFFFFFFFFFFFFF:FFFF
@11719_merry1liz;chr1:971057-971228 N:0:2:3
CAGGCGATGAGGGAACTGAGCTGCTGTTGCACCGCCCTGCCCACCACCATGCACCCCTCCCATCCCCCTACAGCCCCACGCACCTCCCACTCACCTGTGC
+
FFFFFFFF:FFFFFFFFF:FFFFFFFFFFFFFFFFF:FFFFFFFFFFFFF:FFFFFFFFFFFFFFFFFFFFFFFFFFFFFFFFFFFFFFFFFFFFFFFFF
@11720_merry1liz;chr1:971057-971228 N:0:2:3
TCACAGGGGTCCTGCGGAGACGAACTCCCCTGGACTTTGCAGCGCCGTCTAACCCGGCTGCGGACGGCGTCAGGGCACGAACCCGGCGGCAGTGCTGTCT
+
F::FFFF,FF:FF:,FFFFFF:,FFFFFFFFFF:F,FFFFFF:,FFFFF:FFF:FF,FFFFFFFFFFFFFF:F:::FF:F,FFF::FFFF:F:F,FF,FF
@11721_tom1liz;chr1:971057-971228 N:0:2:3
CTGTCTGTGCCTCGAGGGTCAAGCTGCAGCACCTGCCCGCACAGGTGAGTGGGAGGTGCGTGGGGCTGTAGGGGGATGGGAGGGGTGCATGGTGGTGGGC
+
FFFFFFFFFFFFFFFFFFFFFFFFFFFFFFFFFFFFFFFFFFFFFFFFFFFFFFFFFFFFFFFFFFFFFFFFFFFFFF:FFFFFFFFFFFFFFFFFFFFF
@11722_tom1liz;chr1:971057-971228 N:0:2:3
GCACCCCTCCCATCCCCCTACAGCCCCACGCACCTCCCACTCACCTGTGCGGGCAGGTGCTGCAGCTTGACCCTCGAGGCACAGACAGCACTGCCGCCGG
+
FFFFFFFFFFFFFFFFF:FFFFFFF:FFFFFFFFFFFFFFFFFFFFFFFFFFFFFFFFFFFFFFFFFFFFF:::FFFFFFFFFFFFFF:FFF:FFFFFF,
@12068_merry2liz;chr1:971304-971424 N:0:2:3
GGGAGGGGTGCATGGTGGTGGGCAGGGCGGTGCAACAGCAGCTCAGTTCCCTCATCGCCTGACCCCACCCCCACCCACCCAGGAGCAGTGGGACCGGCTC
+
FFF:F:FFFFFFFFFFFFFFFFFFFFFFFFFFFFFFFFFFFFFFFFFFFFFFFFFFFFFFFFFFF:FFFFFFFFFFFFFFFFFFFFFFFFFFFFFFFFFF
@12069_merry2liz;chr1:971304-971424 N:0:2:3
GGCGGTGCAACAGCAGCTCAGTTCCCTCATCGCCTGACCCCACCCCCACCCACCCAGGAGCAGTGGGACCGGCTCTTGGTCCTGTACCCAACGTCCTTGG
+
FFFFFFFFFFFFFFFF:FFFFFFFFFFFFFFFFFFFFFFFFFFF:FFFFFFFFFFFFFFFFFFFFFFFFFFFFFFFFFFFFFFFFFFFFFFFFFFFFFF:
@12070_tom1liz;chr1:971304-971424 N:0:2:3
CCGGCTCTTGGTCCTGTACCCAACGTCCTTGGCCATTTTCTCCGAGGAGCTGGACGGGCTTTGCTTCAAGGTGGGCCCCTCCCCACTGTGGGCCCGCCCC
+
FFFFFFFFFFFFFFFFFFFFFFFFFFFFFFFFFFFFFFFFFF:FFFFFFFFFFFFFFFFFFFFFFFFFFFFFFFFFFFF:F:FFFFFFFFFFFFFFFFFF
@12071_tom1liz;chr1:971304-971424 N:0:2:3
GGGCGGTGCAACAGCAGCTCAGTTCCCTCATCGCCTGACCCCACCCCCACCCACCCAGGAGCAGTGGGACCGGCTCTTGGTCCTGTACCCAACGTCCTTG
+
FFFFFFFFFFF:FFFFFFFFFFFFFFFFFFFFFFFFFFFFFFFFFFFFFFFFFFFFFFFFFFFFFFFFFFFFFFFFFFF,FF:F:FFFFFFFFFF:FFFF
@12072_merry2liz;chr1:971304-971424 N:0:2:3
ACAGGTGGGTGGGAGGTGCGTGGGGCTGTAGGGGGATGGGAGGGGTGCATGGTGGTGGGCAGGGCGGTGCAACAGCAGCTCAGTTTCCTCATCGCCTGAC
+
F:FFFFFFFFFFFFFFFFFFFFFFFFFFFFFFFFFFFFFFFFF:FFFFFFFFFFFFFFFFFFFFFFFFFFF:FFFFFFFFFFFF,,FFFF:FFFFFFFFF
@12073_tom1liz;chr1:971304-971424 N:0:2:3
CTGCGCTCTGTCTCAACAAGCCCCGAAATACAGGTTCCTCCTGCATGGCTGCCCCCTCCCACCCCCACACAGCTGCCTCCCTGGGGCGGGCCCACAGTGG
+
FFFFFFFFFFFFFFFFFFFFFFFFFFFFFFFFFFFFFFFFFF:FFFFFFFFFFFFFFFFFFF:FFFFFFFFFFFFF:F:FFFFFFFFFFFFFFFFFFFFF
@12074_tom1liz;chr1:971304-971424 N:0:2:3
ATGGCCAAGGACGTTGGGTACAGGACCAAGAGCCGGTCCCACTGCTCCTGGGTGGGTGGGGGTGGGGTCAGGCGATGAGGGAACTGAGCTGCTGTTGCAC
+
FFFFFF:FFFFFFFFFFFFFFFFFFFFFFFFFFFFFFFFFFFFFFFFFFFFFFFFFFFFFFFFFFFFFFFFFFFFFFFFFFFFFFFFFFFFFFFFFFFFF
@12075_tom1liz;chr1:971304-971424 N:0:2:3
CATCGCCTGACCCCACCCCCACCCACCCAGGAGCAGTGGGACCGGCTCTTGGTCCTGTACCCAACGTCCTTGGCCATTTTCTCCGAGGAGCTGGACGGGC
+
FFFFFFFFFFFFFFFFFFFFFFFFFFFFFFFFFFFFFFFFFFFFFFFFFFFFFFFFFFFFFFFFFFFFFFFFFFFFFFFFFFFFFFFFFF:FFFFFFFFF
@12076_merry2liz;chr1:971304-971424 N:0:2:3
CGCCTGACCCCACCCCCACCCACCCAGGAGCAGTGGGACCGGCTCTTGTTCCTGTACCCAACGTCCTTGGCCATTTTCTCCGAGGAGCTGGACGGGCTTT
+
F:FFFF:FFFFFFFFFF,FFFF:FFFFFFF:FFF,F::FFFFFFFFF:,FFFFFFFFFF,FFFFFFFFFFFFFFFFFFF:FFFFFFFFFFFFFFFFFFFF
@12077_tom1liz;chr1:971304-971424 N:0:2:3
TCCATGTCACAGCGGAGACCAGACTGACCAGGACCGCGGGCTGGGTGGGCAGGGCCCTGCGCTCTGTCTCAACAAGCCCCGAAATACAGGTTCCTCCTGC
+
FFF:FFFFFFFFFFFFFFFFFFFFFFFFFFFFFFF:FFFFFF:FFFFFFFFFFFFFFFF:FFFFFFFFFFFFFFFFFFFFFFFFFFFFFFFFFFFFFFF,
@12078_merry2liz;chr1:971304-971424 N:0:2:3
CGGAGAAAATGGCCAAGGACGTTGGGTACAGGACCAAGAGCCGGTCCCACTGCTCCTGGGTGGGTGGGGGTGGGGTCAGGCGATGAGGGAACTGAGCTGC
+
FFFFF:FFFFFFFFFFFFFFFFFFFFFFFFFFFFFFFFFFFFFFFF:FFFFFFFFFFFFFFFFFFFFFFFFFFFFFFFFFFFFFFFFFFFFFFFFFFFFF
@12079_tom1liz;chr1:971304-971424 N:0:2:3
CGGTGCAACAGCAGCTCAGTTCCCTCATCGCCTGACCCCACCCCCACCCACCCAGGAGCAGTGGGACCGGCTCTTGGTCCTGTACCCAACGTCCTTGGCC
+
FFFFFFFFFFFFFFFFFFFFFFFFFFFFFFFFFFFFFFFFFFFFFFFFFFFFFFFFFFFFFFFFFFFFFFFFFFFFFFFFFFFFFFFFFFFFFFFFFFFF
@12080_tom1liz;chr1:971304-971424 N:0:2:3
GGGCCCACCTTGAAGCAAAGCCCGTCCAGCTCCTCGGAGAAAATGGCCAAGGACGTTGGGTACAGGACCAAGAGCCGGTCCCACTGCTCCTGGGTGGGTG
+
FFFFFFFFFFFFFFFFFFFFFFFFFFFFFFFFFFFFFFFFFFFFFFFFFFFFFFFFFFFFFFFFFFF:FF:FFFFFFFF:FFFF:FFFFFFFFFFFFFFF
@12081_tom1liz;chr1:971304-971424 N:0:2:3
GGAGGTGCGTGGGGCTGTAGGGGGATGGGAGGGGTGCATGGTGGTGGGCAGGGCGGTGCAACAGCAGCTCAGTTCCCTCATCGCCTGACCCCACCCCCAC
+
FFFFFFFFFFFFFFFFFFFFFFFFFFFFFFFFFFFFFFFFFFFFFFFFFFFFFFFFFFFFFFFFFFFFFFFFFFFFFFFFFFFFFFFFFFFFFFFFFFFF
@12082_merry2liz;chr1:971304-971424 N:0:2:3
CCCACCCCCACCCACCCAGGAGCAGTGGGACCGGCTCTTGGTCCTGTACCCAACGTCCTTGGCCATTTTCTCCGAGGAGCTGGACGGGCTTTGCTTCAAG
+
FFFFFFFFFFFFFFFFFFFFFFFFFFFFFFFFFFFFFFFFFFFFFFFFFFFFFFFFFFFFFFFFFFFFFFFFFFFFFF:FFFFFFFFFFFFFFFFFFFFF
@12083_tom1liz;chr1:971304-971424 N:0:2:3
TGTACCCAACGTCCTTGGCCATTTTCTCCGAGGAGCTGGACGGGCTTTGCTTCAAGGTGGGCCCCTCCCCACTGTGGGCCCGACCCACGGAGGCAGCTGT
+
FFFFFFFFFFFFFFFFFFFFFFFFFFFFFF:FFFFFFFF:FFF,F::::::F:F,FF,F,,::F,,,:,,:,,,,,,,,,,,,:,,,,,,,,,,,,,,,,
@12084_merry2liz;chr1:971304-971424 N:0:2:3
AGTTCCCTCATCGCCTGACCCCACCCCCACCCACCCAGGAGCAGTGGGACCGGCTCTTGGTCCTGTACCCAACGTCCTTGGCCATTTTCTCCGAGGAGCT
+
FFFFFFFFFFFFFFFFFFFFFF:FFFFF,FFFFFFFFFFFFFFFFFFFFFFFFFFFFFFFFFFFFFFFFFFFFFFFFFFFFFFFFFFF:FFFFFFFFFFF
@12085_tom1liz;chr1:971304-971424 N:0:2:3
AGGGGCTCCTCCATGTCACAGCGGAGACCAGACTGACCAGGACCGCGGGCTGGGTGGGCAGGGCCCTGCGCTCTGTCTCAACAAGCCCCGAAATACAGGT
+
F,FF:FFFF:FFFFFFFFFFFFFFFFFFF:FFFFFFFFFFFF:FFFFFFFFFFFFFFFFFFFFFFFFFFFFFFFFFFFFFFFFFFFFFFFFFFFFFFFFF
@12086_tom1liz;chr1:971304-971424 N:0:2:3
CCCACCCCCACACAGCTGCCTCCCTGGGGCGGGCCCACAGTGGGGAGGGGCCCACCTTGAAGCAAAGCCCGTCCAGCTCCTCGGAGAAAATGGCCAAGGA
+
FFFFFFFFFFFFFFFFFFFFFFFFFFFF:FFFFFFFFFFFFFFFFFFFFFFFFFFFFFFFF,FFFFFFFFFFFFFFFFFFFFFFFFFFFFFFFFFFFFFF
@12087_tom1liz;chr1:971304-971424 N:0:2:3
CACACAGCTGCCTCCCTGGGGCGGGCCCACAGTGGGGAGGGGCCCACCTTGAAGCAAAGCCCGTCCAGCTCCTCGGAGAAAATGGCCAAGGACGTTGGGT
+
FFFFFFFFFFFFFFFFFFFFFFFFFFFFFFFFFFFFFFFFFFFFFFFFFFFFFFFFFFFFFFFFFFFFFFFFFFFFFFFFFFFFFFFFFFFF:FFFFFFF
@12088_tom1liz;chr1:971304-971424 N:0:2:3
TGCAACAGCAGCTCAGTTCCCTCATCGCCTGACCCCACCCCCACCCACCCAGGAGCAGTGGGACCGGCTCTTGGTCCTGTACCCAACGTCCTTGGCCATT
+
FFFFFFFFFFFFFFFFFF,FFFFFFFFFF:FFFFFFFFFFFFFFFFFFFFFFFFF:FF:FFFFFFFFFFFFFFFFF:FFFFFFFFFFFFF:FFFFFFFFF
@12089_merry2liz;chr1:971304-971424 N:0:2:3
TCACAGCGGAGACCAGACTGACCAGGACCGCGGGCTGGGTGGGCAGGGCCCTGCGCTCTGTCTCAACAAGCCCCGAAATACAGGTTCCTCCTGCATGGCT
+
FFFFFFFFFFFFFFFFFFFFFFFFFFFFFFFFFFFFFFFFFFFFFFFFFFFFFFFFFFFFFFFFFFFFFFFFFFFFFFFFFFFF:FFFFFFFFFFFFFFF
@12090_merry2liz;chr1:971304-971424 N:0:2:3
CAAGCCCCGAAATACAGGTTCCTCCTGCATGGCTGCCCCCTCCCACCCCCACACAGCTGCCTCCCTGGGGCGGGCCCACAGTGGGGAGGGGCCCACCTTG
+
FFFFFFFFFFFFFFFFFFFFFFFFFFFFFFFFFFFFFFFFFFFFFFFF:FFFFFFFFFFFFFFFFFFFFFFFFFFFFFFFFFFFFFFFFFFFFFFFFFFF
@12091_merry2liz;chr1:971304-971424 N:0:2:3
GGAGGGGTGCATGGTGGTGGGCAGGGCGGTGCAACAGCAGCTCAGTTCCCTCATCGCCTGACCCCACCCCCACCCACCCAGGAGCAGTGGGACCGGCTCT
+
FFFFFFFFFFFFFFFFFFFFFFFFFFFFFFFFFFFFFFFFFFFFFFFFFFFFFFFFFFFFFFFFFFFFFFFFFFFFFFFFFFFFFFFFFFFFFFFFFFFF
@12092_merry2liz;chr1:971304-971424 N:0:2:3
GTGCAACAGCAGCTCAGTTCCCTCATCGCCTGACCCCACCCCCACCCACCCAGGAGCAGTGGGACCGGCTCTTGGTCCTGTACCCAACGTCCTTGGCCAT
+
FFFFFFFFFFFFFFFFFFFFFFFFFFFFFFFFFFFFFFFFFFFFFFFFFFFFFFFF:FFFFFFFFFFFFFFFFFFFFFFFFFFFFFFFFFFFFFFFFFFF
@12093_tom1liz;chr1:971304-971424 N:0:2:3
GGGAGGTGCGTGGGGCTGTAGGGGGATGGGAGGGGTGCATGGTGGTGGGCAGGGCGGTGCAACAGCAGCTCAGTTCCCTCATCGCCTGACCCCACCCCCA
+
FFFFFFFFFFFFFFFFFFFFFFFFFFFFFFFFFFFFFFFFFFFFFFFFFFFFFFFFFF,FFFF:FFF:FFFFFFFFFFFFFFFFFFFFFFFFFFF:FFFF
@12094_tom1liz;chr1:971304-971424 N:0:2:3
CCAAGGACGTTGGGTACAGGACCAAGAGCCGGTCCCACTGCTCCTGGGTGGGTGGGGGTGGGGTCAGGCGATGAGGGAACTGAGCTGCTGTTGCACCGCC
+
FF:FFFF::FFFFFFFFFFFFFFFFFFFF:FFFFFFFFFFFFFFFFFFFFFFFFFFFFFFFFFFFFFFFFFFFFFFF:FFFFFFFFFFFFFFFFFFFFFF
@12095_tom1liz;chr1:971304-971424 N:0:2:3
GCCCCGAAATACAGGTTCCTCCTGCATGGCTGCCCCCTCCCACCCCCACACAGCTGCCTCCCTGGGGCGGTCCCACAGTGGGGAGGGGCCCACCTTGAAG
+
FFFFFFFFFFFFFFFFFFFFFFFF:FFFFFFFFFFFFFFFFFFFFFF::FFFFFFFFFFFFFFFFFF:FF,,FFFFFFFFFFFFFFFFFFFFFFFFFFF,
@12096_merry2liz;chr1:971304-971424 N:0:2:3
GGCGTCAGGGCACGAACCCGGCGGCAGTGCTGTCTGTGCCTCGAGGGTCAAGCTGCAGCACCTGCCCGCACAGGTGGGTGGGAGGTGCGTGGGGCTGTAG
+
FFFFFFFFFFFFFFFFFFFFFF:F:FFFFFFFF:FFFFFFF,FFFF:FFFFFFF:FFFFFFFFFFFFFFFFFFFFFFFFFFFFFF:FFFF:FFFFFFFFF
@12097_tom1liz;chr1:971304-971424 N:0:2:3
GCGGAGACGAACTCCCCTGGACTTTGAAGCGCCTTCTAACTCGGCTGCGGACGGCGTCAGGGCACGAACCGGGCTGCAGTGCTGTCTGTGCCTCGAGCGT
+
F::,,,,,,,,,,:,F,F,F,,,,,,,,,F:FF,:F,,:,,FF,,,,,:,,FF,,F,F,,,F:F,F,:FF,,:F,,:,,:,F,,,:,,,F,,FF,,,,,:
@12098_tom1liz;chr1:971304-971424 N:0:2:3
GGGGTGGGGTCAGGCGATGAGGGAACTGAGCTGCTGTTGCACCGCCCTGCCCACCACCATGCACCCCTCCCATCCCCCTACAGCCCCACGCACCTCCCAC
+
FFF:FFFFF,FFFFFFFFFFF:FFFFFFFFFFFFFFFFFFFF,FFFFFFFFFFFF:FFFFFFFFFFFF:FFFFF:FFFF:FFFFFFFF:FFF:FFFF:FF
@12099_tom1liz;chr1:971304-971424 N:0:2:3
CTGCCTCCCTGGGGCGGGCCCACAGTGGGGAGGGGCCCACCTTGAAGCAAAGCCCGTCCAGCTCCTCGGAGAAAATGGCCAAGGACGTTGGGTACAGGAC
+
FFFFFFFFFFFFFF:FFFFFFFFFFFFFFFFFFFFFFFFFFFFFFFFFFFFFFFFFFFFFFFFFFFFFFFFFFFFFFFFFFFFFFFFFFFFFFFFFFFFF
@12100_merry2liz;chr1:971304-971424 N:0:2:3
CGAAATACAGGTTCCTCCTGCATGGCTGCCCCCTCCCACCCCCACACAGCTGCCTCCCTGGGGCGGGCCCACAGTGGGGAGGGGCCCACCTTGAAGCAAA
+
F:FFFFFFFFFFFFFFFFFFFFFFFF:FFFFFFFFFFFFFFFFFFFFFFFFFFFFF:FFFFFFFF::FFFFFFFFFFFFFFFFFFFFF:FFFFFFFF,FF
@12101_tom1liz;chr1:971304-971424 N:0:2:3
TGGGCAGGGCCCTGCGCTCTGTCTCAACAAGCCCCGAAATACAGGTTCCTCCTGCATGGCTGCCCCCTCCCACCCCCACACAGCTGCCTCCCTGGGGCGG
+
FFFFFFFFFFFFFFFFFFFFFFFFFFFFFFFFFFFFFFFFFFFFFFFFFFFFFFFFFFFFFFFFFFFFFFFFFFFFFFFFF:FFFFFFFFFFFFFFFFFF
@12102_tom1liz;chr1:971304-971424 N:0:2:3
TGCCTCCCTGGGGCGGGCCCACAGTGGGGAGGGGCCCACCTTGAAGCAAAGCCCGTCCAGCTCCTCGGAGAAAATGGCCAAGGACGTTGGGTACAGGACC
+
FFF:FFFFFFFFFFFFFFFFFFF:FF:FFFFFFFFFFFFFFFFFFFFFFFFFF:FFFFFFFFFFFFFFFFFFFFFFFFFFFFFFFFFFFFFFFFF:FFFF
@12103_tom1liz;chr1:971304-971424 N:0:2:3
CAGGTGGGTGGGAGGTGCGTGGGGCTGTAGGGGGATGGGAGGGGTGCATGGTGGTGGGCAGGGCGGTGCAACAGCAGCTCAGTTCCCTCATCGCCTGACC
+
FFFFFFFFFFFFF,FFFFFFFFFFF::FFFFFFF:FFFFFF,FF,FFF,FF,FF,FFFF:FFFFFFFFF:,FFF:F,FFFFFFFF,F::FF,F:FFFFFF
@12104_tom1liz;chr1:971304-971424 N:0:2:3
GACCCCACCCCCACCCACCCAGGAGCAGTGGGACCGGCTCTTGGTCCTGTACCCAACGTCCTTGGCCATTTTCTCCGAGGAGCTGGACGGGCTTTGCTTC
+
FFFFFFFFFFFFFFFFFFFFFFFFFFFFFFFFFFFFFFFFFFFFFFFFFFFFFFFFFFFFFFFFFFFFFFFFFFFFFFFFFFFFFFFFFFFFFFFFFFFF
@12105_merry2liz;chr1:971304-971424 N:0:2:3
ATCGCCTGACCCCACCCCCACCCACCCAGGAGCAGTGGGACCGGCTCTTGGTCCTGTACCCAACGTCCTTGGCCATTTTCTCCGAGGAGCTGGACGGGCT
+
FFFFFFFFFFFFFFFFFFFFFFFFFFFFFFFFFFFFFFFFFFFFFFFFFFFFFFFFFFFFFFFFFFFFFFFFFFFFFFFFFFFFFFF:FFFFFFFFFFFF
@12106_merry2liz;chr1:971304-971424 N:0:2:3
CCTGGGTGGGTGGGGGTGGGGTCAGGCGATGAGGGAACTGAGCTGCTGTTGCACCGCCCTGCCCACCACCATGCACCCCTCCCATCCCCCTACAGCCCCA
+
FFFFF,FFFFFFFFFFFFFFFFFFFFFFFFFFFFFFFFFFFFFFFFFFFFFFFFFFFFFFFFFFFFFFFFFFFFFFFFFFFFFFFFFFFFFFFFFFFFFF
@12107_tom1liz;chr1:971304-971424 N:0:2:3
TGGTGGGCAGGGCGGTGCAACAGCAGCTCAGTTCCCTCATCGCCTGACCCCACCCCCACCCACCCAGGAGCAGTGGGACCGGCTCTTGGTCCTGTACCCA
+
F,FFFFFFFFFFFFFF:FFFFFFFFFFFFFFFFFFFFFFF,FFFFFFFFF::FFFFFFFFFFFFFFFFFF:,FFFFF,,FFFFFFFFFF,:FFFFFF:FF
@12108_tom1liz;chr1:971304-971424 N:0:2:3
TGGGTGGGAGGTGCGTGTGGCTGTAGGGGGATGGGAGGGGTGCATGGTGGTGGGCAGGGCGGTGCAACAGCAGCTCAGTTCCCTCATCGCCTGACCCCAC
+
FFF,F,FFFFFFFFF:F::F:FF:FFFFF,F,,FFF,FFFFFFFFFFFFFFFFFF:FF:FFF:FFFFFFFFFFF:FFFFFFF,FF:FF:FF:FF:FFF,F
@12109_tom1liz;chr1:971304-971424 N:0:2:3
CAGGGCACGAACCCGGCGGCAGTGCTGTCTGTGCCTCGAGGGTCAAGCTGCAGCACCTGCCCGCACAGGTGGGTGGGAGGTGCGTGGGGCTGTAGGGGGA
+
FFFFFFFFFFFFFFFFFFFFFFFFFFFFFFFFFFFFFFFF:FFFFFFFFFFFFFFFFFFFFFFFFFFFFFFFFFFFFFFFFFFFFFFFFFFFFFFFFFFF
@12110_tom1liz;chr1:971304-971424 N:0:2:3
ATCGCCTGACCCCACCCCCACCCACCCAGGAGCAGTGGGACCGGCTCTTGGTCCTGTACCCAACGTCCTTGGCCATTTTCTCCGAGGAGCTGGACGGGCT
+
FFFFFFFFF:FFFFFFFFFFFFFFFFFFF:FFFFFFFFFFFFFFFFFFFFFFFFFFFFFFFFFFFFFFFFFFFFFF:FFFFFFFFFFFFFFFFFFFFFFF
@12111_merry2liz;chr1:971304-971424 N:0:2:3
GCAGTGGGACCGGCTCTTGGTCCTGTACCCAACGTCCTTGGCCATTTTCTCCGAGGAGCTGGACGGGCTTTGCTTCAAGGTGGGCCCCTCCCCACTGTGG
+
FFFFFFFFFFFFFFFFFFFFFFFFFFFFFFFFFFF:FFFFFFFFFFFFFFFFFFFFFFFFFFFFFFFFFFFFFFFFFFFFFFFFFFFFFFFFFFFFFFFF
@12112_merry2liz;chr1:971304-971424 N:0:2:3
GGCCCACAGTGGGGAGGGGCCCACCTTGAAGCAAAGCCCGTCCAGCTCCTCGGAGAAAATGGCCAAGGACGTTGGGTACAGGACCAAGAGCCGGTCCCAC
+
FFFFFFFFFFFFFFFFFFFFFFFFFFFFFFFFFFFFFFFFFFFFFFFFFFFFFFFFFFFFFFFFFFFFFFFFFFFFFFFFFFFFFFFFFFFFFFFFFFFF
@12113_merry2liz;chr1:971304-971424 N:0:2:3
CCCTGCGCTCTGTCTCAACAAGCCCCGAAATACAGGTTCCTCCTGCATGGCTGCCCCCTCCCACCCCCACACAGCTGCCTCCCTGGGGCGGGCCCACAGT
+
FFFFFFFFFFFFFFFFFFFFFFFFFFFFFFFFFFFFFFFFFFFFFFFFFFF:FFFFFFFFFFF:FFFFFFFFFFFFFFFFFFFFFFFFFFFFFFFFFFFF
@12114_merry2liz;chr1:971304-971424 N:0:2:3
GGGCCCACCTTGAAGCAAAGCCCGTCCAGCTCCTCGGAGAAAATGGCCAAGGACGTTGGGTACAGGACCAAGAGCCGGTCCCACTGCTCCTGGGTGGGTG
+
FFFFFFFFFFFFFFFF,FFFFFFFFFFFFFFFFFFFFFFFFFFFFFF:FFFFFFFFFFFFFFFFFFFFFFFFFFFFFFF::FFFFFFFFFF:FFFFFFFF
@12115_tom1liz;chr1:971304-971424 N:0:2:3
CAGTGGGACCGGCTCTTGGTCCTGTACCCAACGTCCTTGGCCATTTTCTCCGAGGAGCTGGACGGGCTTTGCTTCAAGGTGGGCCCCTCCCCACTGTGGG
+
FFFFFFFFFFFF:FFFFFFFFFFFFFFFFFFFFFFFFFFFFFFFFFFFFFFFFFFFF:FFFFFFFFFFFFFFFFFF:FFFFFFFFFFFFFFFFFFFFFFF
@12116_merry2liz;chr1:971304-971424 N:0:2:3
TGCATGGCTGCCCCCTCCCACCCCCACACAGCTGCCTCCCTGGGGCGGGCCCACAGTGGGGAGGGGCCCACCTTGAAGCAAAGCCCGTCCAGCTCCTCGG
+
FFFFFFFFFFFFFFFFFFFFFFFFFFFFFFFFFFFFFF:FFFFFFFFFFFFFF,FFFFFFFFFFFFFFFFFFFFFFFFFFFFFFFFFFFFFFFFFF:FFF
@12218_tom2liz;chr1:972055-972170 N:0:2:3
CCACGCGGATGGTGTTGATGAGGGGGCCTGGCATACAGATGCTGTGAGGGGCTGGCGGGGGGGTGCACCCCTCAGCGCCCCCACTAAAGAGTCGGGCGTC
+
FFFFFFFFFFFFFFFFFFFFFFFFFFFFFFFFFFFFFF:FFFFFFFFFFFFFFFFFFFFFFFFFFFFFFFFFFFFFFFFFFFFFFFFFFFFFFFFFFFFF
@12219_merry1liz;chr1:972055-972170 N:0:2:3
CCAGGCGGGAGGCAGAACCAGGGTCAGGGCCCTACCTTCAATCAGGAAGGAGCGGATCTGCTTCTCCTTCTCCTCCAGGTTGATGTGGACGGCACGGAGT
+
FFFFFFFFFFFFFFFFFFFFFFFFFFFFFFFFFFFFFFFFFFFFFFFFFFFFFFFFFFFFFFFFFFFFFFFFFFFFFFFFFF:FFFFFFFFFFFFFFFFF
@12220_tom2liz;chr1:972055-972170 N:0:2:3
ACCATGGCCTGGCCAGGCGGGAGGCAGAACCAGGGTCAGGGCCCTACCTTCAATCAGGAAGGAGCGGATCTGCTTCTCCTTCTCCTCCAGGTTGATGTGG
+
FFFFFF:FFF:FFFFFF:FFFFF:FFF:FFF:FFFFFF:FFFFFFF,FFF:,FFFFF,FFF:FFF::FFFF:F:FF::FFF,,,FFFFFF:FF:FF,F:F
@12221_merry1liz;chr1:972055-972170 N:0:2:3
CCTTCTCCTCCAGGTTGATGTGGACGGCACGGAGTGGGAGCTCCCCCTGCGGAGCAGAGATTGAGGGCCAGGCCCTTGTAGGGGCAGCCCCGGGGCCCCG
+
FFFFFFFFFFF:FFFFFFFFFFFF,FFFFFFFFF:FFF,FFFFFF:FFFFFFFFF:FFFFFF:FFF:FFFFFFFFF,FFFFFFFFFFFFFF,FF,F,FFF
@12222_tom2liz;chr1:972055-972170 N:0:2:3
GATGCTGTGAGGGGCTGGCGGGGGGGTGCACCCCTCAGCGCCCCCACTAAAGAGTCGGGCGTCCCCCAGGCTCCCGCCCCACCATGGCCTGGCCAGGCGG
+
FFFFFFFFFFFFFFFFFFFFFFFFFFFFFFFFFFFFFFFFFFFFFFFFFFFFFFFFFFFFFFFFFFFFFFFFFFFFFFFFFFFFFFF:FFFFFFFFFF:F
@12223_merry1liz;chr1:972055-972170 N:0:2:3
GGTCAGGGCCCTACCTTCAATCAGGAAGGAGCGGATCTGCTTCTCCTTCTCCTCCAGGTTGATGTGGACGGCACGGAGTGGGAGCTCCCCCTGCGGAGCA
+
FFFFFFFFFFFFFFFFFFFFFFFFFFF:FFFFFFFFFFFFFF:FFFFFFFFFFFFFFFFFFFFFFFFFFFFFFFFFFFFFFF:FFFFFFFFFFFFFFFFF
@12224_tom2liz;chr1:972055-972170 N:0:2:3
GATTGAGGGCCAGGCCCTTGTAGGGGCAGCCCCGGGGCCCCGCCTGGCCTCATCCCACCCTCTTGCCCTCCAGAGCTTGGCTGGGTACTTGGAGAGCTGG
+
FFFFFFFFFFFFFFFFFFFFFFFFFFFFFFFFFFFFFFFFFFFFFFFFFFFFFFFFFFFFFFFF:FFFFFFFFFFFFFFFFFFFFFFFFFFFFFFFFFFF
@12225_merry1liz;chr1:972055-972170 N:0:2:3
ACCCAGCCAAGCTCTGGAGGGCAAGAGGGTGGGATGAGGCCAGGCGGGGCCCCGGGGCTGCCCCTACAAGGGCCTGGCCCTCAATTTCTGCTCCGCAGGG
+
FFFFFFFFFFFFFFFFFFFFFFFFFF:FFFFFFFFFFFFFFFFFFFFFFFFFFFFFFF,FFFFFFFFFFFFFFFFFFFFFFFFFFFF:FFFFFFFFFFF:
@12226_merry1liz;chr1:972055-972170 N:0:2:3
GGGGTGCACCCCTCAGCGCCCCCACTAAAGAGTCGGGCGTCCCCCAGGCTCCCGCCCCACCATGGCCTGGCCAGGCGGGAGGCAGAACCAGGGTCAGGGC
+
FFFFFFFFFFFFFFFFFFFFFFFFFFFFFFFFFFFFFFFFFFF:FFFFFFFFFFFFFFFFFFFFF:FFFFFFFFFFF,F:FFFFFFFFFFFFFF,FFFFF
@12227_tom2liz;chr1:972055-972170 N:0:2:3
AGGCTCCCGCCCCACCATGGCCTGGCCAGGCGGGAGGCAGAACCAGGGTCAGGGCCCTACCTTCAATCAGGAAGGAGCGGATCTGCTTCTCCTTCTCCTC
+
FFFFFFFFFFFFFFFFFFFFFFFFFFFFFFFFFFFFFFFFFFFFFFFFFFFFFFFFFFFFFFFFFFFFFFFFFFFFFFFFFFFFFFFFFFFFFFFFFFFF
@12228_tom2liz;chr1:972055-972170 N:0:2:3
GGCAAGAGGGTGGGATGAGGCCAGGCGGGGCCCCGGGGCTGCCCCTACAATGGCCTGGCCCTCAATCTCTGCTCCGCAGGGGGAGCTCCCACTCCGTGCC
+
FFFFFFFFFFFFFF:FFFFFFFFFFFFFFFFFFFFFF:FFFFFFF:FF,F,:FFFFFF,FFFF:,FF:FFFFFFFFF:FFFFFFF,FFFFFFFFFFFF,F
@12229_tom2liz;chr1:972055-972170 N:0:2:3
TCCCCCTGCGGAGCAGAGATTGAGGGCCAGGCCCTTGTAGGGGCAGCCCCGGGGCCCCGCCTGGCCTCATCCCACCCTCTTGCCCTCCAGAGCTTGGCTG
+
FFFFFFFFFFFFFFFFFFFFFFFFFFFFFFFFFFFFFFFFFFFFFFFFFFFFFFFFFFFFFFFFFFFFFFFFFFFFFFFFFFFFFFFFFFFFFFFFFFFF
@12230_merry1liz;chr1:972055-972170 N:0:2:3
GTAGTCCTCGTAGCTGGCGCACACCACGCGGATGGTGTTGATGAGGGGGCCTGGCATACAGATGCTGTGAGGGGCTGGCGGGGGGGTGCACCCCTCAGCG
+
FFFFFFFFFFFFFFF:FFFFFFFFFFFFFFFFFFFFFFFFFFFFFFFF,FFFFFFFFFF:FFFFFFFFFFFFFFFFFFFFFFFFFFF:FFFFFFFFFFFF
@12231_merry1liz;chr1:972055-972170 N:0:2:3
CCCAGGCTCCCGCCCCACCATGGCCTGGCCAGGCGGGAGGCAGAACCAGGGTCAGGGCCCTACCTTCAATCAGGAAGGAGCGGATCTGCTTCTCCTTCTC
+
FFFFFFFFFFFFFFFFFFFFFFFFFFFFFFFFFFF:FFFFFFFFFFFFFFFFFFFFFFFFFFFFFFFFFFFFFFFFFFFFFFFFFFFFFFFFFFFFFFFF
@12232_tom2liz;chr1:972055-972170 N:0:2:3
CGCCCCACCATGGCCTGGCCAGGCGGGAGGCAGAACCAGGGTCAGGGCCCTACCTTCAATCAGGAAGGAGCGGATCTGCTTCTCCTTCTCCTCCAGGTTG
+
FFFFFFFFFFFFFFFFFFFFFFFFFFFFFFFFFFFFFFFFFFFFFFFFFFFFFFFFFFFFFFFFFFFFFFF:FFFFFFFFFFFFFFFFFFFFFFFFFFFF
@12233_tom2liz;chr1:972055-972170 N:0:2:3
GCAGGGGGAGCTCCCACTCCGTGCCGTCCACATCAACCTGGAGGAGAAGGAGAAGCAGATCCGCTCCTTCCTGATTGAAGGTAGGGCCCTGACCCTGGTT
+
FFFFFFFFFFFFFFFFFFFFFFFFFFFFFFFFFFFFFFFFFFFFFFFFFFFFFFFFFFFFFFFFFFFFFFFFFFFFFFFFFFFFFFFFFFFFFFFFFFFF
@12234_merry1liz;chr1:972055-972170 N:0:2:3
CCCTACCTTCAATCAGGAAGGAGCGGATCTGCTTCTCCTTCTCCTCCAGGTTGATGTGGACGGCACGGAGTGGGAGCTCCCCCTGCGGAGCAGAGATTGA
+
FFFFFF:FFFFFFFFFFFFFFFFFFFFFFFFFFFFFFFFFFFFFFFFFFFFFFFFFFFFFFFF:FFFFFFFFFFFFFFFFFF:FFFFFFFFF::FFFFFF
@12235_tom2liz;chr1:972055-972170 N:0:2:3
TCAATCTCTGCTCCGCAGGGGGAGCTCCCACTCCGTGCCGTCCACATCAACCTGGAGGAGAAGGAGAAGCAGATCCGCTCCTTCCTGATTGAAGGTAGGG
+
FFFFFFFFFFFFFFFFFFFFFFFFFFFFFFFFFFFFFFFFFFFFFFFFFFFFFFFFFFFFFFFFFFFFFFFFFFFFFFFFFFFF:FF:FFFFFFFFFFFF
@12236_tom2liz;chr1:972055-972170 N:0:2:3
CCAGGGTCAGGGCCCTACCTTCAATCAGGAAGGAGCGGATCTGCTTCTCCTTCTCCTCCAGGTTGATGTGGACGGCACGGAGTGGGAGCTCCCCCTGCGG
+
FFFFFFFFFFFFFFFFFFFFFFFFFFFFFFFFFFFFFFFFFFFFFFFFFFFFFFF:FFFFFFFFFFFFFFF:FFFFFFFFFFFFFFFFFFFFFFFFFFFF
@12237_merry1liz;chr1:972055-972170 N:0:2:3
CACCATGGCCTGGCCAGGCGGGAGGCAGAACCAGGGTCAGGGCCCTACCTTCAATCAGGAAGGAGCGGATCTGCTTCTCCTTCTCCTCCAGGTTGATGTG
+
FFFFFF:FFFFFFFFFFFF:FFFFFFFFFFFFFFFFFFFFFFFFFFFFFFFFFFFFFFFFFFFFFFFF,FFFF:FFFFFFFFFFFFFFFFFFFFFFFFFF
@12238_tom2liz;chr1:972055-972170 N:0:2:3
CAAGCTCTGGAGGGCAAGAGGGTGGGATGAGGCCAGGCGGGGCCCCGGGGCTGCCCCTACAAGGGCCTGGCCCTCAATCTCTGCTCCGCAGGGGGAGCTC
+
FFFFFFFFFFFFFFFFFFFF:FFFFFFFFFFFFFFFFFFFFF:FFFFFFFFFF:FFFFF:FFF:FF,FF,FFFFFFFFFFFFFFFFFF:FFFFFF,FFF:
@12239_tom2liz;chr1:972055-972170 N:0:2:3
CGTCCACATCAACCTGGAGGAGAAGGAGAAGCAGATCCGCTCCTTCCTGATTGAAGGTAGGGCCCTGACCCTGGTTCTGCCTCCCGCCTGGCCAGGCCAT
+
FFFFFFFFFFFFFFFF,FFFFFFFFFFFFFFFFFFFFFFFFFFFFFFFFFFFFFFFFFFFFFFFFFFFFFFFFFFF:FFFFFFFFFFFF,FFFFFFFFFF
@12240_tom2liz;chr1:972055-972170 N:0:2:3
TGCTGTGAGGGGCTGGCGGGGGGGTGCACCCCTCAGCGCCCCCACTAAAGAGTCGGGCGTCCCCCAGGCTCCCGCCCCACCATGGCCTGGCCAGGCGGGA
+
F:FFFFFFFFFFFFFFFFFFFFFFFFFFFFFFFFFFFFFFFFFFFFFFFFFFFFFFFFFFFFFFFFFFFFFFFFFFFFFFFFFFFFFFFFFFFFFFFFFF
@12241_tom2liz;chr1:972055-972170 N:0:2:3
CCCAGGCTCCCGCCCCACCATGGCCTGGCCAGGCGGGAGGCAGAACCAGGGTCAGGGCCCTACCTTCAATCAGGAAGGAGCGGATCTGCTTCTCCTTCTC
+
FFFFFFFFFFFFFFFFFFFFFFFFFFFFFFFFFFF:FFFFFFFFFFFFFFFFFFFFFFFFFFFFFFFFFFFFFFFFFFFFFFFFFFFFFFFFFFFFFFFF
@12242_merry1liz;chr1:972055-972170 N:0:2:3
GATGAGGCCAGGCGGGGCCCCGGGGCTGCCCCTACAAGGGCCTGGCCCTCAATCTCTGCTCCGCAGGGGGAGCTCCCACTCCGTGCCGTCCACATCAACC
+
FFFFFFFFFFFFFFFFFFFFFFFFFFFFFFFFFFFFFFFFFFFFFFFFFFFFFFFFFFFFFFFFFFFFFFFFFFFFFFFFFFFFFFFFFFFFFFFFFFFF
@12243_merry1liz;chr1:972055-972170 N:0:2:3
CCGTCCACATCAACCTGGAGGAGAAGGAGAAGCAGATCCGCTCCTTCCTGATTGAAGGTAGGGCCCTGACCCTGGTTCTGCCTCCCGCCTGGCCAGGCCA
+
FFFFFFFFFFFFFFFFFFFFFFFFFFFFFFFFFFFFFFFFFFFFFFFFFFFFFFFFFFFFFFFFFFFFFFFFFFFFFFFFFFFFFFFFFFFFFFFFFFFF
@12360_tom2liz;chr1:972268-972444 N:0:2:3
TGATTGAAGTTAGGGCCCTGACCCTGGTTCTGCCTCCCGCCTGGCCAGGCCATGGTGGGGCGGGAGCCTGGGGGACGCCCGACTCTTTAGTGGGGGCGCT
+
FFFFFFFFF,FFFFFFFFFFFFFFFF:FFFFFFFFFFFFFFFFFFFFFFFFFFFFFFFFFFFF:FFFFFFFFFFFFF:FFFFFFFFFFFF:FFFFFFFFF
@12361_tom2liz;chr1:972268-972444 N:0:2:3
TTGACCCCTCACCTGCGACCCTGGGAAGCTCTCGGCACCAGGCAGCGGCGGGGCCCCCTCCCTGTGGGTGACAGCGCGAAGGCACAGCAGCCAGTGACCG
+
FFFFFFFFFFFFFFFFFFFFFFFFFFFFFFFFFFFFFFFFFFFF:FFFFFFFFFFFFFFFFFFFFFFFFF::FFFFFFFFFFFFFFFFFF:FFFFFFFFF
@12362_merry2liz;chr1:972268-972444 N:0:2:3
AGGCAGCGGCGGGGCCCCCTCCCTGTGGGTGACAGCGCGAAGGCACAGCAGCCAGTGACCGTAGTCCTCGTAGCTGGCGCACACCACGCGGATGGTGTTG
+
FFFFFF,FFFFFFFFFFFFFFFFFFFFFFFFFFFFFFFFFFFFFFFFFFFFFFFFFFFFFFFFFFFFFFFFFFFFFFFFFF:FFFF:FFFF:FFFFFFFF
@12363_merry2liz;chr1:972268-972444 N:0:2:3
CTCACAGCATCTGTATGCCAGGCCCCCTCATCAACACCATCCGCGTGGTGTGCGCCAGCTACGAGGACTACGGTCACTGGCTGCTGTGCCTTCGCGCTGT
+
FFFFFFFFFFFFFFFFFFFFFFF:FFF:FFFFFFFFFFFFFFFFFFFFFFFFFFFFFFFFFFFFFFFFFFFFFFFFFFFF:FFFFFFFFFFFFFFFFFF:
@12364_tom2liz;chr1:972268-972444 N:0:2:3
ACTGCCCAGCACCTGGGCTGTGGGGCCTATTGGCCCCTCACCTGCGACCCTGGGAAGCTCTCGGCGCCAGGCAGCGGCGGGGCCCCCTCCCTGTGGGTGA
+
FF,,FF,,:,::,FF,:FF,,,:,,,,:F:,F,,F,:F,:,F,,:,F,FF:FFFF:F:,,,FF,F,FF,FF:FFF,:,FFFFFF::F::,F:FFF,F,F,
@12365_tom2liz;chr1:972268-972444 N:0:2:3
CCTGTGGGTGACAGCGCGAAGGCACAGCAGCCAGTGACCGTAGTCCTCGTAGCTGGCGCACACCACGCGGATGGTGTTGATGAGGGGGCCTGGCATACAG
+
FF:FFFFF:FFFFFFFFFFFFFFFFFFFFFFFFFFFFFFFFFFFFFFFFFF:FFFFFFFFFF:FFFFFFFFFFFFFFFFFFFFFFFFFFFFFFFFFFFFF
@12366_tom2liz;chr1:972268-972444 N:0:2:3
CGACTCTTTAGTGGGGGCGCTGAGGGGTGCACCCCCCCGCCAGCCCCTCACAGCATCTGTATGCCAGGCCCCCTCATCAACACCATCCGCGTGGTGTGCG
+
FFFFFFFFFFFFFFFFFFFFFFFFFFFFFFFFFFFFFFFFFFFFFFFFFFFFFFFFFFFFFFFFFFFFFFFFFFFFFFFFFFFFFFFFFFFFFFFFFFFF
@12367_merry2liz;chr1:972268-972444 N:0:2:3
CCTGGGAAGCTCTCGGCACCAGGCAGCGGCGGGGCCCCCTCCCTGTGGGTGACAGCGCGAAGGCACAGCAGCCAGTGACCGTAGTCCTCGTAGCTGGCGC
+
FFFFFFFFFFFFFFFFFFFFFFFFFFFFFFFFFFFFFFFFFFFFFFFFFFFFFFFFFFFFFFFFFFFFF:FFFFFFFFFFFFFFFFFFFFFFFFFFFFFF
@12368_tom2liz;chr1:972268-972444 N:0:2:3
TGGAGGAGAAGGAGAAGCAGATCCGCTCCTTCCTGATTGAAGGTAGGGCCCTGACCCTGGTTCTGCCTCCCGCCTGGCAAGGCCATGGTGGGGCGGGAGC
+
FFFFFFFFFFFFFFFFFFFFF:FFFFFFFFFFFFFFFFFFF:FFF:FF,,FFFFFFFFFFFFFFFFFFFFFFFFFFFF,FFFFFFFFFFFFFFFFFFFFF
@12369_tom2liz;chr1:972268-972444 N:0:2:3
GCCCCTCAGAGCATCTGTATGCCAGGCCCCCTCATCAACACCATCCGCGGGTTGTGATCCAGCTACGAGGACTACGGTCACGTGCTGCTGTGCCTTCGCG
+
FFFFFFFF,FFF,,,,,,,,:,,,,,,,,,,,,,,,,,,,,,,,,,,,,,,,,,,,,,,,,,,,,,,,,,,,,,,,,,,,,,,,,,,,,,,,,,,,,,,,
@12370_merry2liz;chr1:972268-972444 N:0:2:3
TTACAGGCGTGCGCCACCACGCCCGGTCTGCTGCCCCCTTTTTACCACTGCCCAGGACCTGGGCTGTGGGGCCTATTGACCCCTCACCTGCGACCCTGGG
+
FFFFFFFFFFFFFFFFFFFFFFFFFFFFFFFFFFFFFFFFFFFFFFFFFFFFFFFFFFFFFFFFFFFFFFFFFFFFFFFFFFFFFFFFFFFFFFFFFFFF
@12371_tom2liz;chr1:972268-972444 N:0:2:3
GGATTACAGGCGTGCGCCACCACGCCCGGTCTGCTGCCCCCTTTTTACCACTGCCCAGGACCTGGGCTGTGGGGCCTATTGACCCCTCACCTGCGACCCT
+
FFFFFFFFFFFFFFFFFFFFFFFFF,FFFFFFFFFFFFFFFFFFFFFFFFFFFFFFFFFFFFFFF:FFFFFFFFFFFFFFFFFFFFFF:FFFFFFFFFFF
@12372_merry2liz;chr1:972268-972444 N:0:2:3
CCTGGGCTGTGGGGCCTATTGACCCCTCACCTGCGACCCTGGGAAGCTCTCGGCACCAGGCAGCGGCGGGGCCCCCTCCCTGTGGGTGACAGCGCGAAGG
+
FFFFFFFF:FFFFFFF:FFFFFFFFFFFFFFFFFF:FFFFF:FFFFF:F:FFFFFFFFFFFF,FFFFFFFFFFFFFFFFFFFFFFFFFFFFFFFFFFFFF
@12373_tom2liz;chr1:972268-972444 N:0:2:3
TTAGTGGGGGCGCTGAGGGGTGCACCCCCCCGCCAGCCCCTCACAGCATCTGTATGCCAGGCCCCCTCATCAACACCATCCGCGTGGTGTGCGCCAGCTA
+
FFFFFFFFFFFFFFFFFFFFFFFFFFFFFFFFFFF:FFFFFFFFFFFFFFFFFFFFFFFFFFFFFFFFFFFFFFFFFFFFFFF:FF,,FFFFFFFFFFFF
@12374_tom2liz;chr1:972268-972444 N:0:2:3
GTGCCTTCGCGCTGTCACCCACAGGGTGGGGGCCCCGCCGCTGCCTGGTGCCGAGAGCTTCCCAGGGTCGCAGGTGAGGGGTCAATAGGCCCCACAGCCC
+
FFFFFFFFFFFFFFFFFFFFF:FFFFFFFFFFFFFFFFFFFFFFFFFFFFFFFFFFFFFFFFFFFFF:FFFFFFFFFFF:FFFFFFFFFFFFFFFFFFFF
@12375_merry2liz;chr1:972268-972444 N:0:2:3
GGCCTGGCATACAGATGCTGTGAGGGGCTGGCGGGGGGGTGCACCCCTCAGCGCCCCCACTAAAGAGTCGGGCGTCCCCCAGGCTCCCGCCCCACCATGG
+
FFFFFFFFFFFFFFFFFFFFFFFFFFFFFFFFFFFFFFFFFFFFFFFFFFFFFFFFFFFFFFFFFFFFFFFFFFFFFFFFFFFFFFFFFFFFFFFFFFFF
@12376_merry2liz;chr1:972268-972444 N:0:2:3
GGGAAGCTCTCGGCACCAGGCAGCGGCGGGGCCCCCTCCCTGTGGGTGACAGCGCGAAGGCACAGCAGCCAGTGACCGTAGTCCTCGTAGCTGGCGCACA
+
FFFFFFFFFFFFFFFFFFFFFFFFFFFFFFFFFFFFFFFFFFFFFFFFFFFFFFFFFFFFFFFFFFFFFFFFFFFFFFFFFFFFFFFFFFFFFFFFFFFF
@12377_merry2liz;chr1:972268-972444 N:0:2:3
CTGGCGCACACCACGCGGATGGTGTTGATGAGGGGGCCTGGCATACAGATGCTGTGAGGGGCTGGCGGGGGGGTGCACCCCTCAGCGCCCCCACTAAAGA
+
FFFFFFFFFFFFFFFFFFFFFFFFFFFFFFFFFFFFFFFFFFFFFFFFFFFFFFFFFFFFFFFFFFFFFFFFFFFFFFFFFFFFFFFFFFFFFFFFFFFF
@12378_merry2liz;chr1:972268-972444 N:0:2:3
CCCACAGGGAGGGGGCCCCGCCGCTGCCTGGTGCCGAGAGCTTCCCAGGGTCGCAGGTGAGGGGTCAATAGGCCCCACAGCCCAGGTCCTGGGCAGTGGT
+
FFFF:FFFFFFFFFFFFFFFFFFFF,FF:FFFFFFFFFFF:FFFFFFFFFFFFFFFF:FFFFFFFFFFFFFF:FFFFFFF:FFFFFFFFFFFF:FFFFFF
@12379_tom2liz;chr1:972268-972444 N:0:2:3
CGTGCGCCACCACGCCCGGTCTGCTGCCCCCTTTTTACCACTGCCCAGGACCTGGGCTGTGGGGCCTATTGACCCCTCACCTGCGACCCTGGGAAGCTCT
+
FFFFFFFFFF:FFFF:FFFFFFFFFFFFFFFFFFFFFFFFFFFFFFFFFFFFFFFFFFFFFFFFFFFFFFFFF:FFF:FFFFFFFFFFFFFFFFFFFFFF
@12380_merry2liz;chr1:972268-972444 N:0:2:3
CCCGCCAGCCCCTCACAGCATCTGTATGCCATGCCCCCTCATCAACGCCATCCGCGTGGTGTGCGCCAGCTACGAGGACTACGGTCACTGGCTGCTGTGC
+
,:FFFFFFFFF:FFFFFFFFF:FFFF,F:FF,FFFFFFFFF,,FF:,F::FF:FFF,::,FFFFF,FF,F:,FFFFFFFFF,:,F,F,FF,FF,,F:F,F
@12381_tom2liz;chr1:972268-972444 N:0:2:3
GAAGGCACAGCAGCCAGTGACCGTAGTCCTCGTAGCTGGCGCACACCACGCGGATGGTGTTGATGAGGGGGCCTGGCATACAGATGCTGTGAGGGGCTGG
+
FFFFFFFFFFFFFFFFFFFFFFFFFFFFFFFFFFFFFFFFFFFFFFFFFFFFFFFFFFFFFFFFFFFFFFFFFFFFFFFFFFFFFFFFFFFFFFFFFFFF
@12382_merry2liz;chr1:972268-972444 N:0:2:3
TTAGTGGGGGCGCTGAGGGGTGCACCCCCCCGCCAGCCCCTCACAGCATCTGTATGCCAGGCCCCCTCATCAACACCATCCGCTTGGTGTGCGCCAGCTA
+
FFFFFFFFFFFFFFFFFFFFFFFFFFFFFFFFFFFFFFFFFFFF,FFFFFFFFFFFFFFFFF:FFFFFFFFFF:FFFFFF:FF,FFFFFFFFFFFFFFFF
@12383_merry2liz;chr1:972268-972444 N:0:2:3
CAGCCCCTCACAGCATCTGTATGCCAGGCCCCCTCATCAACACCATCCGCGTGGTGTGCGCCAGCTACGAGGACTACGGTCACTGGCTGCTGTGCCTTCG
+
FFFFFFFFFFFFFFFFFFFFFFFFFFFFFFFFFFFFFFFFFFFFFF,F:FFFFFFFFFFF,FFFFFFFFFFFFFFFFFFFFFFFFFFFFFFFFFFFFFFF
@12481_tom2liz;chr1:972841-973030 N:0:2:3
TGAGTTCCCCTGAGGAACCAGGGTCCCCAACACACACCTACCCGACAGCCTTCTGCCCCACTTTCGTCTGCCACCCCGTAAGCGCTCACCGGTGTGTGCT
+
FFFFFFFFFFFFFFFFFFFFFFFFFFFFFFFFFFFFFFFFFFFFFFFFFFFFFFFFFFFFFFFFFFFFFFFFFFFFFFFFFFFFFFFFFFFFFFF,FFFF
@12482_merry2liz;chr1:972841-973030 N:0:2:3
GGGGGACAGCACGGTGGGTCCAGGCAGGGGCGGGTGGGGAGGGGGTCCAGCCCTCACTCACCCCCACTCACTGCCCATCCAGGTTATGGGCAGTGGCCGA
+
FFFFFFFFFFFFFFFFFFFFFFFFFFFFFFFFFFFFFFFFFFFFFFFFFFFFFFFFFFFFFFFFFFFF:FFFFFFFFFFF:FF:FFFFFFFFFFFFFFFF
@12483_merry2liz;chr1:972841-973030 N:0:2:3
CTGCAAGGGGCTCCCTCCAGTCTGAGTTCCCCTGAGGAACCAGGGTCCCCAACACACACCTACCCGACAGCCTTCTGCCCCACTTTCGTCTGCCACCCCG
+
FFFFFFFFF:FFFFFFFFFFFFFFF:FFFFFFFFFFFF:F,FFFFFFFFFFFFFFFFFFFFFFFFFFF:FFFFFFFFFFFFFFFFFFFFFFFF:FFFFFF
@12484_tom2liz;chr1:972841-973030 N:0:2:3
GAGGAGCAGCCCACGGTGGATGGCACTGAGGACTCAGGCAGGGAGTGGCTGGTGCGGGTGGAGGGGGGCGCCAAGCACCCCGAGTCCCAGCTGGTCTGTC
+
FF:FFFFFFFFFFFFFFFFFFFFFFFFFFFFFFFFFFFFFFFFFFFFFFFFFFFFFFFFFFFFFFFFFFFFFFFFFFFFFFFF:FFFFFFFFFFFFFFFF
@12485_tom2liz;chr1:972841-973030 N:0:2:3
CGCCAAGCACCCCGAGTCCCAGCTGGTCTGTCCGCCTGAGGAGAGTGAGCCTCGGCCACTGCCCATAACCTGGATGGGCAGTGAGTGGGGGTGAGTGAGG
+
FFFFFFFFFFFFFFFFFFFFFFFFFFFFFFFFFFFFFFFFFFF:FFFFFFFFFFFFFFFFFFFFFFFFFF:FFFFFFFFFFFFFFFFFFFFFFFFFFFFF
@12486_tom2liz;chr1:972841-973030 N:0:2:3
CAGTGGCCGAGGCTCACTCTCCTCAGGCGGACAGACCAGCTGGGACTCGGGGTGCTTGGCGCCCCCCTCCACCCGCACCAGCCACTCCCTGCCTGAGTCC
+
FFFFFFFFFFFFFFFFFFFFFFFFFFF:FFFFFFFFFFFFFFFFFF:FFFFFFFFFFFFFFFFFFFFFFFFFFFFFFFFF:FFFFFFFFFFFFFFFF:FF
@12487_tom2liz;chr1:972841-973030 N:0:2:3
GCTCACCGGTGTGTGCTGGGAGGAGCAGCCCACGGTGGATGGCACTGAGGACTCAGGCAGGGAGTGGCTGGTGCGGGTGGAGGGGGGCGCCAAGCACCCC
+
FFFF:FFFFFFFFFFFFFFF:F:FFFFFFFFFFFFF:F,FF:FFFFFFFFFFFFFF:FFFFF,FF:FF:F:FFFF:FFFFFFFFFFFF::FFFFFFFFFF
@12488_merry2liz;chr1:972841-973030 N:0:2:3
GGACCACAAACCTTCCAGGAAGAGCCCTTTGGCCCCTCTCCCGTGCAACTCTCTGAGGCTGCAAGGGGCTCCCTCCAGTCTGAGTTCCCCTGAGGAACCA
+
FFFFFFFFFFFFFFFFFFFFFFFFFFFFFFFFFFFFFFFFFFFFFFFFFF:FFFFFFFFFFFFFFFFFFFFFFFFFFFFFFFFFFFFFFFFFFFFFFFFF
@12489_merry2liz;chr1:972841-973030 N:0:2:3
GAGTTCCCCTGAGGAACCAGGGTCCCCAACACACACCTACCCGACAGCCTTCTGCCCCACTTTCGTCTGCCACCCCGTAAGCGCTCACCGGTGTGTGCTG
+
FFFFFFFFFFFFFFFFFFFFFFFFFFFFFFFFFFFFFFFFFFFFFFFFFFFFFFFFFFFFFFFFFFFFFFFFFFFFFFFFFFFFFFFFFFFFFFFFFFFF
@12490_merry2liz;chr1:972841-973030 N:0:2:3
AGCAGCCCACGGTGGATGGCACTGAGGACTCAGGCAGGGAGTGGCTGGTGCGGGTGGAGGGGGGCGCCAAGCACCCCGAGTCCCAGCTGGTCTGTCCGCC
+
FFFFFFFFFFFFFF,FFFFFFFFFFFFFFFFFFFFFFF:FFFFFFFFFFF,FFFFFFFFFFFFFFFFFFFFFFFFFFFFF:FFFFFFF::FFFFFFFFF:
@12491_merry2liz;chr1:972841-973030 N:0:2:3
TGCTGGGAGGAGCAGCCCACGGTGGATGGCACTGAGGACTCAGGCAGGGAGTGGCTGGTGCGGGTGGAGGGGGGCGCCAAGCACCCCGAGTCCCAGCTGG
+
FFFFFFFFFFFFFFFFFFFFFFFFFFFFFFFFFFFFFFFFFFFFFFFFFFFFFFFF:FF:FFFFFFFFFFFFFFFFFFFFFFF,FFFFFFFFFFFFFFFF
@12492_merry2liz;chr1:972841-973030 N:0:2:3
AGAGTTGGCCTGGTCCTGTGGGGACCACAAACCTTCCAGGAAGAGCCCTTTGGCCCCTCTCCCGTGCAACTCTCTGAGGCTGCAAGGGGCTCCCTCCAGT
+
FF:FFFFFFFFFFFFFFFFFFFFFFFFFFFFFFFFFFFFFFFFFFFFFFFFFFFFFFFFFFFFFFFFFFFFFFFFFFFFFFFFFFFFFFFFFFFFFFFFF
@12493_tom2liz;chr1:972841-973030 N:0:2:3
ACCCGCACCAGCCACTCCCTGCCTGAGTCCTCAGTGCCATCCACCGTGGGCTGCTCCTCCCAGCACACACCGGTGAGCGCTTACGGGGTGGCAGACGAAA
+
FFFF,F,FFFFFFFF:FFFFFFFFFFFFFFFFFFFFFFFFFFFFFFFFFFFFFFFFFFFFF:FFFFFFFFFFFFFFFFFFF:FFFFFFFFFFFFFFFFFF
@12494_merry2liz;chr1:972841-973030 N:0:2:3
GCGGGTGGGGAGGGGGTCCAGCCCTCACTCACCCCCACTCACTGCCCATCCAGGTTATGGGCAGTGGCCGAGGCTCACTCTCCTCAGGCGGACAGACCAG
+
FFFFFFFFFFFFFFFFFFFFFFFFFFFFFFFFFFFFFFFFFFFFFFFFFFFFFFFFFFFFFFFFFFFFFFFFFFFFFFFFFFFFFFFFFFFFFFFFFFFF
@12495_merry2liz;chr1:972841-973030 N:0:2:3
AGCCCTTTGGCCCCTCTCCCGTGCAACTCTCTGAGGCTGCAAGGGGTTCCCTCCAGTCTGAGTTCCCCTGAGGAACCAGGGTCCCCAACACACACCTACC
+
F,,,F,FFFFFFFFFFF:FF,F,:,,FFFFFFFF:F:FF,FFF,FF,FFF:F,:FF,,FF,F::FF,F:FFFFFF,,F:FFFFF:FFFFF,:FFFF:FFF
@12496_merry2liz;chr1:972841-973030 N:0:2:3
GGGACAGCACGGTGGGTCCAGGCAGGGGCGGGTGGGGAGGGGGTCCAGCCCTCACTCACCCCCACTCACTGCCCATCCAGGTTATGGGCAGTGGCCGAGG
+
FFFFFFFFFFFFFFFFFFFFFFF:FFFFFFFFFFFFFFF:F:FFFFFFFFFFFFFFFFFFFFFFFFFFFFFFFFFFFFFFFFFFFFFFFFFFFFFFFFFF
@12497_merry2liz;chr1:972841-973030 N:0:2:3
TCCCTCCAGTCTGAGTTACCCTGAGGAACCAGGGTCCCCAACACACACCTACCCGACAGCCTTCTGCCCCACTTTCGTCTGCCACCCCGTAAGCGCTCAC
+
FFFFFFFFFFFFFFFFF:FFFFFFFFFFF,FFFFFFFFFFFFFF,FFFFFFFFFFFFFFF,FFFF:F:FF:FFFFFFF:FFFFFFFFFF:FFFFFFFFFF
@12498_tom2liz;chr1:972841-973030 N:0:2:3
GCCACCCCGTAAGCGCTCACCGGTGTGTGCTGGGAGGAGCAGCCCACGGTGGATGGCACTGAGGACTCAGGCAGGGAGTTGCTGGTGCGGGTGGAGGGGG
+
FFFFFFFFFFFFFFFFFFF:FFFFFFFFFFFFFFFFFFFFF:FFFFFFFFFFFFFFF:FFFFFFFFFFFFFFF:F,FFF,:FFFFFFFFFFFFFFFFFFF
@12499_merry2liz;chr1:972841-973030 N:0:2:3
CCCCACTCACTGCCCATCCAGGTTATGGGCAGTGGCCGAGGCTCACTCTCCTCAGGCGGACAGACCAGCTGGGACTCGGGGTGCTTGGCGCCCCCCTCCA
+
FFFFFFFFFFFFFFFFFFFFFFFFFFFFFFFFFFFFFFFFFFFFFFFFFFFFFFFFFFFFFFFFFFFFFFFFFF:FFFFFFFFFFFFFFFFFFFFFFFFF
@12500_merry2liz;chr1:972841-973030 N:0:2:3
TCGTCCCAAAAAGATAAAAGGGGGGACAGCACGGTGGGTCCAGGCAGGGGCGGGTGGGGAGGGGGTCCAGCCCTCACTCACCCCCACTCACTGCCCATCC
+
FFFFFFFFFFFFFFFF,FFFFFFFFFFFFFFFFFFFFFFFFFF:FFFFFFFFFFFFFFFFFFFF:FFFFFFFFFFFFFFFFFFFFFFFFF:FF:FFFFFF
@12501_tom2liz;chr1:972841-973030 N:0:2:3
CAGAATAAGACTTCGTCCCAAAAAGATAAAAGGGGGGACAGCACGGTGGGTCCAGGCAGGGGCGGGTGGGGAGGGGGTCCAGCCCTCACTCACCCCCACT
+
FFFFFFFFFFFFFFFFFFFFFFFFFFFFFFFFFFFFFF:FF:FFFFFFFFFFFFFFFFFFFFFFFFFFFFFFFFFFFFFFFFFFFFFFFFFFFFFFFFFF
@12630_merry2liz;chr1:973166-973346 N:0:2:3
GACCGTGCCAGCATTGGCCGACGGAGGACCGAGCTGAGACGCAGTGGCAGCAGCCGGTCACCCGGGAGCAAGGCCCGGGCAGAGGGCCGCGGCCCTGTCA
+
FFFFFFFFFFFFFFFFFFFFFFFFFFFFFF:FFFFFFFFFFFFFF:FFFFF:FFFFFFFFFFFFF:FFFFFFFFFFFFFFFFFFFFFFFFFFFFFFFFFF
@12631_tom2liz;chr1:973166-973346 N:0:2:3
TTCTCGGCTAGAAACAGCCTAGGCCACCCCTTCTCTGTGCAAGAGGCCTCTGGGTGGCTCCAGGACAACTGGGCCCAGAGACAGAGACCAGTGGTGCGGA
+
FFFFFFFFFFFFFF:FFFFFFFFFFFFFFFFFFFFFFFFFFF:FFFFFFFF:FFFFFFFFFFFFFFFFFFFFFFFFFFFFFF:FFFFFFFF:FFFFFFFF
@12632_tom2liz;chr1:973166-973346 N:0:2:3
CTGGGCCCACCTGGGTCAGGTCCAGGTGCAGTGGGGTGACAGGGCCGCGGCCCTCTGCCCGGGCCTTGCTCCCGGGTGACCGGCTGCTGCCACTGCGTCT
+
FFFFFFFFFFFFFFFFFFFFFFFFFFFFFFFFFFFFFFFFFFFFFFFFFFFFFFFFFFFFFF:FFFFFFFFFFFFFFFFFFFFFFFFFFFFFFFFFFFFF
@12633_merry2liz;chr1:973166-973346 N:0:2:3
CTCTGGGTGGCTCCAGGACAACTGGGCCCAGAGACAGAGACCAGTGGTGCGGAACGGTGGGAACCAGGCCAGGGGCTGTGTGGGTGTGCTGGGCCCACCT
+
FFFFFF:FFFFFFFFFFFFFFFFFFFFFFFFFFFFFFFFFFFFFFFFFFF:FFFFFFFFFFFFFFF:FFFFFFFFFFFFFFFF,F:FFFFFFFFFFFFFF
@12634_merry2liz;chr1:973166-973346 N:0:2:3
TGCAGCCTCAGAGAGTTGCACGGGAGAGGGGCCAAAGGGCTCTTCCTGGAAGGTTTGTGGTCCCCACAGGACCAGGCCAACTCTGACCGTGCCAGCCTTG
+
FFFFFFFFFFFFFFFFFFFFFFFFFFFFFFF:FFFFFF:FFFFFFFFFFFFFFFFFFFFFFFFFFFFFFFF,FFFFFFF:FFFFFFFFFF:FFFFF,FFF
@12635_merry2liz;chr1:973166-973346 N:0:2:3
GCTCAGCCTGTGCAGCTGCAGGGCAGAGGTGGGAGAAATGGGCTTCTCGGCTAGAAACAGCCTAGGCCACCCCTTCTCTGTGCAAGAGGCCTCTGGGTGG
+
FFFFFFFFFFFFFFFFFFFFFFFFFFFFFFFFFFFFFFFFFFFFFFFFFFFFFFFFFFFFFFFFFFFF:FFFFFFFFFFFFFFFFFFFFFFFFFFFFFFF
@12636_merry2liz;chr1:973166-973346 N:0:2:3
GACCAGGCCAACTCTGACCGTGCCAGCATTGGCCGACGGAGGACCGAGCTGAGACGCAGTGGCAGCAGCCGGTCACCCGGGAGCAAGGCCCGGGCAGAGG
+
FFF:FFFFFFFFFFFFFFFFFFFFFFFFFFFFFFFFFFFFFFFFFFFFFFFFFFFFFFFFFFFFFFFFFFFFFFFFFFFFFFFFFFFFFFFFFFFFFFFF
@12637_merry2liz;chr1:973166-973346 N:0:2:3
GGGGAACTCAGACTGGAGGGAGCCCCTTGCAGCCTCAGAGAGTTGCACGGGAGAGGGGCCAAAGGGCTCTTCCTGGAAGGTTTGTGGTCCCCACAGGACC
+
FFFFFFFFFFFFFFFFFFFFFFFFFFFFFFFFFFFFFFFFFFFFFFFFFFFFFFFFFFFFFFFFF:FFFFFFFFFF,FFFFFFFFFFFFFFFFFFFFFFF
@12638_merry2liz;chr1:973166-973346 N:0:2:3
TGGAAGGTTTGTGGTCCCCACAGGACCAGGCCAACTCTGACCGTGCCAGCATTGGCCGACGGAGGACCGAGCTGAGACGCAGTGGCAGCAGCCGGTCACC
+
FFFFFFFFFFFFFFFFFFFFFFFFFFFFFFFFFFFF:FFFFFFFFFFFFFFFFFFFFFFFFFFFFFFFF:FF:FFFFFFFF:FFFFFFFFFFFFFFFFFF
@12639_merry2liz;chr1:973166-973346 N:0:2:3
TCAGACTGGAGGGAGCCCCTTGCAGCCTCAGAGAGTTGCACGGGAGAGGGGCCAAAGGGCTCTTCCTGGAAGGTTTGTGGTCCCCACAGGACCAGGCCAA
+
FFFFFFFFFFFFFFFFFFFFFFFFFFFFFFFF::FFFFFFFFFFFFFFFFFFF:F,FFFFFFFFFFFFFFFFFFFFFFFFFFFFFFFFFFFFFFFFFFFF
@12640_merry2liz;chr1:973166-973346 N:0:2:3
CGGCCCTGTCACCCCACTGCACCTGGACCTGACCCAGGTGGGCCCAGCACACCCACACATCCCCTGGCCTGGTTCCCACCGTTCCGCACCACTGGTCTCT
+
FFFFFF:FFFFFFFFFFFFFFFFFFFFFFFFFFFFFFFFFFFFFFFFFFFFFFFFFFFF,F,FFFFFFFFFFFFFFFFFFFFFFFFFFFFFFFFFFFFFF
@12641_merry2liz;chr1:973166-973346 N:0:2:3
GGGCTCTTCCTGGAAGGTTTGTGGTCCCCACAGGACCAGGCCAACTCTGACCGTGCCAGCATTGGCCGACGGAGGACCGAGCTGAGACGCAGTGGCAGCA
+
FFFFF,F:FFFFFFFFFFF:FFFFFFFFFFFFFFFFF,FFFFFFFFFFFFFFF,FFFFFFFFF:FFFFFFFFFFFFFFFFFFFFFFFFFFFFFFFFFFFF
@12642_tom2liz;chr1:973166-973346 N:0:2:3
AGCCCCTTGCAGCCTCAGAGAGTTGCACGGGAGAGGGGCCAAAGGGCTCTTCCTGGAAGGTTTGTGGTCCCCACAGGACCAGGCCAACTCTGACCGTGCC
+
FFFF:F,FFF:FFFFFFFFFFFFFFFFFFFFFFFFFFFFFFFFF,FFFFFFFFFFFFFFFFF:FF:FFF:FFFFFFFFFFFFFFFFFFFFFFFFFFF,FF
@12643_merry2liz;chr1:973166-973346 N:0:2:3
CGGAGGACCGAGCTGAGACGCAGTGGCAGCAGCCGGTCACCCGGGAGCAAGGCCCGGGCAGAGGGCCGCGGCCCTGTCACCCCACTGCACCTGGACCTGA
+
FFFFFFFFFFFFFFFFFFFFFFFFFFFFFFFFFFFFFFFFFFFFFFFFFFF:FFFFFFFFFFFFFF:FF:FFFFFFFFFFF,FFFFFFFF,FFFFFF:FF
@12644_merry2liz;chr1:973166-973346 N:0:2:3
GAGGGAGCCCCTTGCAGCCTCAGAGAGTTGCACGGGAGAGGGGCCAAAGGGCTCTTCCTGGAAGGTTTGTGGTCCCCACAGGACCAGGCCAACTCTGACC
+
FFFFFFFFF:FFFFFF:FFFFFFFFFFFFFFFFFFFFFFFFFFFFFFFFFFFFFFFFFFFFFFFFFFFFFFFFFFFFFFFFFFFFFFFFFF:FFFFFFFF
@12832_tom1liz;chr1:973480-973660 N:0:2:3
CATCACACTCGCCCCTCTATGCCGACCCCTACACACCACCCGCCACCTCCCACCGCAGGGTCACAGATGTCCGGGGCCTGGAGGAGGTCAGGCCCCTGCT
+
FFFFFFFFFFFFFFFFFFFFFFFFFFFFFFFFFFFFFFFFFFFFFFFFFFFFFFF:FFFFFFFFFFFFF:FFFFFFFFFFFFFFFFFFFFFFFFFFFFFF
@12833_merry2liz;chr1:973480-973660 N:0:2:3
GTGAGACGCACGGTCTAGACCTCCCCAGCCTCAGGCTGCAGGCACCTCCCACCCTTTCTGTCACCCAGCAGGGGCCTGACCTCCTCCAGGCCCCGGACAT
+
FFFFFFFFFFFFFFFFFFFFFFFFFFFFFFFFF,FFFFFFFFFFFFFFFFFFFFFFFF,FFFFFFFFFFFFFFFFFFFFFFFFFFFFFFFFFFFFFFFFF
@12834_tom1liz;chr1:973480-973660 N:0:2:3
CTGCGGTGGGAGGTGGCGGGTGGTGTGTAGGGGTCGGCATAGAGGGGCGAGTGTGATGTTTCCGAAGTGTGGTCAGGGGCATCTGGGCTGCTCTCCAGGC
+
,FFF:FFFFFFFF,FFFFFFFFFFFF,FFFFFFFFFFFF::FFFFFF:FFF,FFF:FF:FFFF::,FFFFFFF:,FF,FFFFF,FFFFFFF:FFF:FF,F
@12835_merry2liz;chr1:973480-973660 N:0:2:3
AGGGGTCGGCATAGAGGGGCGAGTGTGATGTTTCCGAAGTGTGGTCAGGGGCATCTGGGCTGCTCTCCAGGCTCAGCCTGTGCAGCTGCAGGGCAGAGGT
+
FFFFFFFFFFFFFFFFFFFFFFFFFFFFFFFFFFFFFFFFFFFFFFFFFFFFFFFFFFFFFFFFFFFFFFFFFFFFFFFFFFFFFFFFFFFFFFFFFFFF
@12836_merry2liz;chr1:973480-973660 N:0:2:3
GGTCACAGATGTCCGGGGCCTGGAGGAGGTCAGGCCCCTGCTGGGTGACAGAAAGGGTGGGAGGTGCCTGCAGCCTGAGGCTGGGGAGGTCTAGACCGTG
+
FFFFFFFFFFFFFFFFFFFFF:FFFFFFFFFFFFFFFFFFFFFFFFFFFFFFFFFFFFFF:FFFFFFFFFFFFF:FFFFFFFFFFF:FFFFFFFFF,FFF
@12837_merry2liz;chr1:973480-973660 N:0:2:3
AGACCCCAGGGTGAGACGCACGGTCTAGACCTCCCCAGCCTCAGGCTGCAGGCACCTCCCACCCTTTCTGTCACCCAGCAGGGGCCTGACCTCCTCCAGG
+
FFFFFFFFFFFF:FFFFFFFFFFFFFFFFFFFFFFFFFFFFFFFFFFFFFFFFFFFFFFFFFFFFFFFFF:FFFFFFFFFFFFFFFFFFFFFFFFFFFFF
@12838_tom1liz;chr1:973480-973660 N:0:2:3
TTCGGAAACATCACACTCGCCCCTCTATGCCGACCCCTACACACCACCCGCCACCTCCCACCGCAGGGTCACAGATGTCCGGGGCCTGGAGGAGGTCAGG
+
FFFFFFFFFFFFFFFFFFFFFFFFFFFFFFFFFFFFFFFFFFFFFFFFFFFFFFFFFFFFFFFFFFFFFFFFFFFFFFFFFFFFFFFFFFFFFFFFFFFF
@12839_tom1liz;chr1:973480-973660 N:0:2:3
GGGCCTGGGTGGCAGCCAGGGGCCCCCAGAACCTCAACCTCCCATCAGAGCCTCAACAGACCTCAGGCTTGGGGCAGCCCCAGACCCCAGGGTGAGACGC
+
FFFFFFFFF:FFFFF:FFFFFFFFFFFFFFF:FFFF:FFFFFFFFFFFFFFFFFFFF:FFFF:FFFFFFFFF:FFFFFFF:FFFF:FFFFFF,FFFFFFF
@12840_merry2liz;chr1:973480-973660 N:0:2:3
TGGCGGGTGGTGTGTAGGGGTCGGCATAGAGGGGCGAGTGTGATGTTTCCGAAGTGTGGTCAGGGGCATCTGGGCTGCTCTCCAGGCTCAGCCTGTGCAG
+
FFF:FFFFFFFFFFFFFFFFFFFFFFFFFFFF:FFF:FFFFFFFFFFFFFFFFFFFFFFFFFFFFFFFFFFFFF:FFFFFFFFFFFFFFFFFFFFFFFFF
@12841_merry2liz;chr1:973480-973660 N:0:2:3
GGGCTGGGGCCTGGGTGGCAGCCAGGGGCCCCCAGAACCTCAACCTCCCATCAGAGCCTCAACAGACCTCAGGCTTGGGGCAGCCCCAGACCCCAGGGTG
+
FFFFFFFFFFFFFFFFFFFFFFFFFFFFFFFFFFFFFFFFFFFFFFFFFFFFFFFFFFFFFFFFFFFFFFFFFFFFFFFFFFFFFFFFFFFFFFFFFFFF
@12842_merry2liz;chr1:973480-973660 N:0:2:3
TCTGTCTCCCAGCAGGGGCCTGACCTCCTCCAGGCCCCGGACATCTGTGACCCTGCGGTGGGAGGTGGCGGGTGGTGTGTAGGGGTCGGCATAGAGGGGC
+
FFFFFFFFFFFFFFFFFFFFFFFFFFFFFFFFFFFFFFFFFFFFFFFFFFFFFFFFFF:FFFFFFFFFFFFFFFFFFFFFFFFFFFFFFFFFFFFFFFFF
@12843_merry2liz;chr1:973480-973660 N:0:2:3
AGCAGGGGCCTGACCTCCTCCAGGCCCCGGACATCTGTGACCCTGCGGTGGGAGGTGGCGGGTGGTGTGTAGGGGTCGGCATAGAGGGGCGAGTGTGATG
+
FFFFFFFFFF:FFFFFFFFFFFFFFFFFFFFFFFFFFFFFFFFFFFFFFFFFFFFFFFFFFFFFFFFFFFFFFFFFFFFFFFFFFFFFFFFFFFFFFFF:
@12844_merry2liz;chr1:973480-973660 N:0:2:3
AGCCCCAGACCCCAGGGTGAGACGCACGGTCTAGACCTCCCCAGCCTCAGGCTGCAGGCACCTCCCACCCTTTCTGTCACCCAGCAGGGGCCTGACCTCC
+
FFF:F::FFFFFFFFFFFFFFFFFFFFFFFFFFFFFFFFFFFFFFFFFFFFFFFFFFFFFFFFFFFFFFFFFFFFFFFFFFFFFFFFFFFFFFFFFFFFF
@12845_tom1liz;chr1:973480-973660 N:0:2:3
TCCCACCCTTTCTGTCACCCAGCAGGGGCCTGACCTCCTCCAGGCCCCGGACATCTGTGACCCTGCGGTGGGAGGTGGCGGGTGGTGTGTAGGGGTCGGC
+
FFFFFFFFFFFFFFFFFFFFFFFFFFFFFFFFFFFFFFFFFFFFFFFFFFFFFFFFFFFFFFFFFFFFFFFFFFFFFFFFFFFFFFFFFFFFFFFFFFFF
@12846_tom1liz;chr1:973480-973660 N:0:2:3
CACTTCGGAAACATCACACTCGCCCCTCTATGCCGACCCCTACACACCACCCGCCACCTCCCACCGCAGGGTCACAGATGTCCGGGGCCTGGAGGAGGTC
+
FFFFFFFFFFFFFFFFFFFFFFFFFFF:FFFFFFFFFFFFFFFFFFFFFFFFFFFFFFF:FFFFFFFFFFFFFFFFFFFFFFFFFFFFFFFFFFFFFFFF
@12847_merry2liz;chr1:973480-973660 N:0:2:3
ACGGTCTAGACCTCCCCAGCCTCAGGCTGCAGGCACCTCCCACCCTTTCTGTCACCCAGCAGGGGCCTGACCTCCTCCAGGCCCCGGACATCTGTGACCC
+
FFFFFFFFFFFFFFFFFFFFFFFFFFFFFFFFFFFFFFFFFFFFFFFFFFFFFFFFFFFFFFFFFFFFFFFFFFFFFFFFFFFFFFFFFFFFFFFFFFFF
@12848_merry2liz;chr1:973480-973660 N:0:2:3
AGAGCCAGGGCTGGGGCCTGGGTGGCAGCCAGGGGCCCCCAGAACCTCAACCTCCCATCAGAGCCTCAACAGACCTCAGGCTTGGGGCAGCCCCAGACCC
+
FFFFFFFFFFFFFFFFFFFFFFFFFFFFFFFFFFFFFFFFFFFFF,FFFFFFFFFFFFFFFFFFFFFFFFFFFFFFFFFFFFFFFFFFFFFF:FF:FFFF
@12849_merry2liz;chr1:973480-973660 N:0:2:3
CACCCAGAGGCCTCTTGCACAGAGAAGGGGTGGCCTAGGCTGTTTCTAGCCGAGAAGCCCATTTCTCCCACCTCTGCCCTGCAGCTGCACAGGCTGAGCC
+
FFFFFFFFFFFFFFFFFFFFFFFFFFFFFFFFFFFFFFFFFFFFFFFFFFFFFFFFFFFFFFFFFFFFFFFFFFFFFF:FFFFF:FFFFFFFFFFF:FFF
@12850_merry2liz;chr1:973480-973660 N:0:2:3
CCACCCAGAGGCCTCTTGCACAGAGAAGGGGTGGCCTAGGCTGTTTCTAGCCGAGAAGCCCATTTCTCCCACCTCTGCCCTGCAGCTGCACAGGCTGAGC
+
:FFFFFF,FFFFFFFFFFFF,FF:F:FFFF:FFFFFFFF:FF:FFFFF:FF::FFFFF:,:,FFF::FFFF:::,FFF:FF,,,FFFF,,F:,F:F:FFF
@12851_merry2liz;chr1:973480-973660 N:0:2:3
GCAGGGGCCTGACCTCCTCCAGGCCCCGGACATCTGTGACCCTGCGGTGGGAGGTGGCGGGTGGTGTGTAGGGGTCGGCATAGAGGGGCGAGTGTGATGT
+
FFFFFFFFFFFFFFFFFFFFFFFFFFFFFFFFFFFFFFFFFFFFFFFFFFFFFFFFFFFFFFFFFFFFFFFFFFFFFFFFFFFFFFFFFFFFFFFFFFFF
@12852_tom1liz;chr1:973480-973660 N:0:2:3
CCACCTCTGCCCTGCAGCTGCACAGGCTGAGCCTGGAGAGCAGCCCAGATGCCCCTGACCACACTTCGGAAACATCACACTAGCCCCTCTATGCCGACCC
+
FFFFFFFFF,FFFFFFFFFFFFFFFFFFFFFFFFFFFFFFFFFFFFF,FFFFFFFFFFFFFFFFFFFFFFFFFFFFFFFFF,FFFFF:FFFFFFFFFFFF
@12853_merry2liz;chr1:973480-973660 N:0:2:3
CGGACATCTGTGACCCTGCGGTGGGAGGTGGGGGGTGGTGTGTAGGGGTCGGCATAGAGGGGCGAGTGTGATGCTTCCGAAGTGTGGTCAGGGGCATCTG
+
:FFFFFFFFFFFF:FFFFF,FF:FF::,FFF,FFF:,,FFF:F:FF:F,:,FFF:FFFFFFFFFFFFFFFF::FFFFFF,:F:FFFFFFFFF,F::F:F,
@12854_merry2liz;chr1:973480-973660 N:0:2:3
GGACATCTGTGACCCTGCGGTGGGAGGTGGCGGGTGGTGTGTAGGGGTCGGCATAGAGGGGCGAGTGTGATGTTTCCGAAGTGTGGTCAGGGGCATCTGG
+
FFFFFFFFFFFFFFFFFFFFFFFFFFFFFFFFFFFFFFFFFFFFFFFFFFFFFFFFFFFFFFFFFFFFFFFFFFFFFFFFFFFFFFFFFFFFFFFFFFFF
@12855_tom1liz;chr1:973480-973660 N:0:2:3
GGCAGCCCCAGACCCCAGGGTGAGACGCACGGTCTAGACCTCCCCAGCCTCAGGCTGCAGGCACCTCCCACCCTTTCTGTCACCCAGCAGGGGCCTGACC
+
FFFFFFFFFFFFFFFFFFFFFFFFFFFFFFFFFFFFFFFFFFFFFFFFFFFFFFFFFFFFFFFFFFFFFFFFFFFFFFFFFFFFFFFFFFFFFFFFFFFF
@12856_tom1liz;chr1:973480-973660 N:0:2:3
TGGTCAGGGGCATCTGGGCTGCTCTCCAGGCTCAGCCTGTGCAGCTGCAGGGCAGAGGTGGGAGAAATGGGCTTCTCGGCTAGAAACAGCCTAGGCCACC
+
FFFFFFFFFFFFFFFFFFFFFFFFFFFFFFFFFFFFFFFFFFFFFFFFFFFFFFF:FFFFFFFFFFF:FFF:FFFFFFFF,FFF:FFFFFFFFFFFFFFF
@12857_tom1liz;chr1:973480-973660 N:0:2:3
GTGTGTAGGGGTCGGCATAGAGGGGCGAGTGTGATGTTTCCGAAGTGTGGTCAGGGGCATCTGGGCTGCTCTCCAGGCTCAGCCTGTGCAGCTGCAGGGC
+
FFFFFFFFFFFFFFFFFFFFFFFFFFFFFFFFFFFFFFFFFFFFFFFFFFFFFFFFFF,FFFFFFFFFFFFFFFFFFFFFFFFFFFFFFFFFFFFFFFFF
@12858_merry2liz;chr1:973480-973660 N:0:2:3
CAGACCTCAGGCTTGGGGCAGCCCCAGACCCCAGGGTGAGACGCACGGTCTAGACCTCCCCAGCCTCAGGCTGCAGGCACCTCCCACCCTTTCTGTCACC
+
FFFFFFFFFFFFFFFFFFFFFFFFFFFFFFFFFFFFFFFFFFFFFFFFFFFFFFFFFFFFFFFFFFFFFFFFFFFFFFFFFFFFFFFFFFFFFFFFFFFF
@12859_tom1liz;chr1:973480-973660 N:0:2:3
GAGCCTGGAGAGCAGCCCAGATGCCCCTGACCACACTTCGGAAACATCACACTCGCCCCTCTATGCCGACCCCTACACACCACCCGCCGCCTCCCACCGC
+
FFFF:F:F:FF:F,FFFFFFFFFFFFFF,FFFF,F:FF,F:,F:FFFF:FFFFF,F,F:FFFF,:,FFFFF:FFF,FFFFFFFFFF:F,FF,F::FF,FF
@12860_merry2liz;chr1:973480-973660 N:0:2:3
TGGTGTGTAGGGGTCGGCATAGAGGGGCGAGTGTGATGTTTCCGAAGTGTGGTCAGGGGCATCTGGGCTGCTCTCCAGGCTCAGCCTGTGCAGCTGCAGG
+
FFFFFFFF:FFFFFFFFFFFFFFFFFFFFFFFFFFFFFFFFFFFFFFFFFFFFFFFFFFFFFFFFFFFFFFFFFFFFFFFF:FFFFFFFFFFFFFFFFFF
@12861_tom1liz;chr1:973480-973660 N:0:2:3
CTCCAGGCCCCGGACATCTGTGACCCTGCGGTGGGAGGTGGCGGGTGGTGTGTAGGGGTCGGCATAGAGGGGCGAGTGTGATGTTTCCGAAGTGTGGTCA
+
FFFFFFFFFFFFFFFFFFFFFFFFFFFFFFF:FFFFFFFFFFFFF:FFFFFFFFFFFFFFFFFFFFFFFFFFFFFFFFFFFFFFFFFFFFFFFFFFFFFF
@12862_tom1liz;chr1:973480-973660 N:0:2:3
AGCCTCAGGCTGCAGGCACCTCCCACCCTTTCTGTCACCAAGCAGGGGCCTGACCTCCTCCAGGCCCCGGACATCTGTGACCCTGCGGTGGGAGGTGGCG
+
FFFFFFFFFFF:FFFFFFFFFFFFFFFFFFFFFFFFFF,,FFFFFFFFFFFFFFFFF,FFFFFF:FFFFFFF:FFF,FFFFFFFFF::FFFFFFFFFFFF
@12863_tom1liz;chr1:973480-973660 N:0:2:3
GGGGCGAGTGTGATGTTTCCGAAGTGTGGTCAGGGGCATCTGGGCTGCTCTCCAGGCTCAGCCTGTGCAGCTGCAGGGCAGAGGTGGGAGAAATGGGCTT
+
FFFFFFFFFFFFFFFFFFFFFFFFFFFFFFFFFFFFFFFFFFFFFFFFFFFFFFFFFFFFFFFFFFFFFFFFFFFFFFFFFFFFFFFFFFFFFFFFFFFF
@12864_tom1liz;chr1:973480-973660 N:0:2:3
CAGGCTTGGGGCAGCCCCAGACCCCAGGGTGAGACGCACGGTCTAGACCTCCCCAGCCTCAGGCTGCAGGCACCTCCCACCCTTTCTGTCACCCAGCAGG
+
FFFFFFFFFFF:FFFFFFFFFFFFFFFFFFFFFFFFFFFFFFFFFFFFFFFFFFFFFFFFFFFFFFFFFFFFFFFFFFFFF:FFF:FFFFFFFFFFFFFF
@12865_tom1liz;chr1:973480-973660 N:0:2:3
TGGTCAGGGGCATCTGGGCTGCTCTCCAGGCTCAGCCTGTGCAGCTGCAGGGCAGAGGTGGGAGAAATGGGCTTCTCGGCTAGAAACAGCCTAGGCCACC
+
FFFFFFFFFFFFFFFFFFFFFFFFFFFFFFFFFFFFFFFFFFFFFFFFFFF:FFFFFFFFFF,:FFFFFFFFFFFFFFFFFFF,FFFFFFFFFFFFFFFF
@12866_tom1liz;chr1:973480-973660 N:0:2:3
AGCCACCCAGAGGCCTCTTGCACAGAGAAGGGGTGGCCTAGGCTGTTTCTAGCCGAGAAGCCCATTTCTCCCACCTCTGCCCTGCAGCTGCACAGGCTGA
+
FFFFFFFFFFFFFFFFFFFFF:FFFFFFFFFFFFFFFFFFFFFFFFFFFFFFFFFFFFFFFF:FFFFFFFFFFFFFFFFFFFFFFFFFFFFFFFFFFFFF
@12867_tom1liz;chr1:973480-973660 N:0:2:3
CTCGCCCCTCTATGCCGACCCCTACACACCACCCGCCACCTCCCACCGCAGGGTCACAGATGTCCGGGGCCTGGAGGAGGTCAGGCCCCTGCTGGGTGAC
+
FFFFFFFFFFFFFFFFFFFFFFFFFFFFFFFFFF:FFFFFFFFFFFFFFFFFFFFFFFFFFFFFFFFFFFFFFFFFFFFFFF:FF:FFFFFFFFFFFFFF
@12868_merry2liz;chr1:973480-973660 N:0:2:3
GAGAAGCCCATTTCTCCCACCTCTGCCCTGCAGCTGCACAGGCTGAGCCTGGAGAGCAGCCCAGATGCCCCTGACCACACTTCGGAAACATCACACTCGC
+
FFFFFFFFFFFFF:FFFFF:FF,:FFFFFF,,:FFFFFFFFFFFFFFFFFFFFFFFFFFFFFFFFFFFFFFFFFFFFFFFFFFFFFFFFFFFFFFFFFFF
@12869_merry2liz;chr1:973480-973660 N:0:2:3
CCATCAGAGCCTCAACAGACCTCAGGCTTGGGGCAGCCCCAGACCCCAGGGTGAGACGCACGGTCTAGACCTCCCCAGCCTCAGGCTGCAGGCACCTCCC
+
FFFFFFFFFFFFFFFFFFFFFFFFFFFFFFFFFFFFFFFFFFFFFFFFFFFFFFFFFFFFFFFFFFFFFFFFFFFFFFFFFFFFFFFFFFFFFFFFFFFF
@12870_merry2liz;chr1:973480-973660 N:0:2:3
GTTTCCGAAGTGTGGTCAGGGGCATCTGGGCTGCTCTCCAGGCTCAGCCTGTGCAGCTGCAGGGCAGAGGTGGGAGAAATGGGCTTCTCGGCTAGAAACA
+
FFFFF:FFFFFFFFFFFFFFFFFFFFF:FFFFFFFFFFFFFFFFFFF:FFFFFFFFFFFFFFFFFFFFFFFFFFFFFFFFFFFFFFFFFFFFFFFFFFFF
@12871_tom1liz;chr1:973480-973660 N:0:2:3
GTCTCTGGGCCCAGTTGTCCTGGAGCCACCCAGAGGCCTCTTGCACAGAGAAGGGGTGGCCTAGGCTGTTTCTAGCCGAGAAGCCCATTTCTCCCACGTC
+
FFFFFFFFFF:FFFFF:FFFFFFFFFFFFFFFFFFFFFFF:FFFFFFFFFFFFFFFFFFFFFFFFFFFFFFFFFFFFFFFFFFFFFFFFFFFFFFFF,:F
@12872_tom1liz;chr1:973480-973660 N:0:2:3
GGTGGTGTGTAGGGGTCGGCATAGAGGGGCGAGTGTGATGTTTCCGAAGTGTGGTCAGGGGCATCTGGGCTGCTCTCCAGGCTCAGCCTGTGCAGCTGCA
+
FFFFFFFFFFFFF:FFFFFFFFFFFFFFF,FFFFFFF:FFFFFFFFFFFFFFFFFFFFFFFFFFFFFFFFFFFFFFFFFFFFFFFFFFFFFFFFFFFFFF
@12873_tom1liz;chr1:973480-973660 N:0:2:3
TTTCTAGCCGAGAAGCCCATTTCTCCCACCTCTGCCCTGCAGCTGCACAGGCTGAGCCTGGAGAGCAGCCCAGATGCCCCTGACCACACTTCGGAAACAT
+
FFFFFFFFFFFFFFFFFFFFFFFFFFFFFFFFFFFFFFFFFFFFFFFFFFFFFFFFFFFFFFFFFFFFFFFFFFFFFFFFFFFFFFFFFFFFFFFFFFFF
@12874_tom1liz;chr1:973480-973660 N:0:2:3
TGAGCCTGGAGAGCAGCCCAGATGCCCCTGACCACACTTCGGAAACATCACACTCGCCCCTCTATGCCGACCCCTACACACCACCCGCCACCTCCCACCG
+
FFFFFFFFFFFFFFFFFFFFFFFFF:F:FFFFFFFFFFFFFFFFFFFFFFFFFFFF:FFFFFFFFFFFFFFFFFFFFFFFFFFFFFFFFFFFFFFFFFFF
@13154_tom1liz;chr1:973813-974071 N:0:2:3
CGGGGCCTGGAGGAGGTCAGGCCCCTGCTGGGTGACAGAAAGGGTGGGAGGTGCCTGCAGCCTGAGGCTGGGGAGGTCTAGACCTTGCGTCTCACCCTGG
+
:FFFFFFFFFF,FFFF:FFFFFFFFFFFFF::FFFFFFFFFFFFFFFFFFFFFFFFFFFFF:FFF:F:FFFFFFFFFFFFFFFF,FFFFFFFFFFFFFFF
@13155_merry2liz;chr1:973813-974071 N:0:2:3
TGATGGAAGGTTGAGGTTCTGGGGGCCCCTGGCTGCCACCCAGGCCCCAGCCCTGGCTCTCCCTGCAGTTCCTCAGTGCCATGCAGAGTGCACGTGGACC
+
FFFFFFFFFFFFFFFFFFFFFFFFFFFFFFFFFFFF,FF,FFFFFFFFFFFFFFF:FFFFFFFFFFFFFFFFFFFFFFFFFFFFFFFFFFFFFFFFFFFF
@13156_tom1liz;chr1:973813-974071 N:0:2:3
ACCAGACCCCCGGCCAGCCCGGAGCCCGGGGCACACGGGCGTGGGGGCTGCTACTCACAAGCTGAGGGGCGTCTGGGGGCTGCGGCCCCCCATCCTTGGC
+
FFFFFFFFFFFFFFFFFFFFFFFFFFFFFFFFFFFFFFFFFFFFFFFFFFFFFFFFFF:FFFFFFFF:FFFFF:F:FFFFFFFFFFFF:FFFFFFFF:FF
@13157_tom1liz;chr1:973813-974071 N:0:2:3
GGGAGGTCTAGACCGTGCGTCTCACCCTGGGGTCTGGGGCTGCCCCAAGCCTGAGGTCTGTTCAGGCTCTGATGGAAGGTTGAGGTTCTGGGGGCCCCTG
+
FFFFFFFFFFFFFFFF:FFFFFFFFFFFFFFFFFFFFFFFFFFFFF:FFFFFFFF:FFFFFF,:FFFFFFFFFFFFFFFFFFFFFFFFFFFFFFFFFFFF
@13158_merry2liz;chr1:973813-974071 N:0:2:3
GCTGAGCCCCGGTGTCTCTGAGCGGCTCTGGACTGCAGGGCTCCCTTCTTGGAGAGCAAGTAGGGGCCAGCGGGGCCGGAGGAGCAGGAGCGAGGGTCAG
+
FFFFFFFFFFFFFFFFFFFFFFFFFFFFFFFFFFFFFFFFFFFFFFFFFFFFFFFFFFFFFFFFFFFFFFFFFF:FFFFFFFFFFFFFFFFFFFFFFFFF
@13159_tom1liz;chr1:973813-974071 N:0:2:3
CCGTGCGTCTCACCCTGGGGTCTGGGGCTGCCCCAAGCCTGAGGTCTGTTCAGGCTCTGATGGAAGGTTGAGGTTCTGGGGGCCCCTGGCTGCCACCCAG
+
FFFFFFFF:FFFFFFFFFFFFFFFFFFFFFFFFFFFF:FFFFFFFFFFFFFFF:FFFFFFFFFF:FFFFFFFFFFFFFFFFFFFFFFFFFFFFFFFFF:F
@13160_tom1liz;chr1:973813-974071 N:0:2:3
TCTGGCGCTGTCCCAAGCCTGAGGTCTGTACAGGCTCTTATGGAAGGTTGAGGTTCTGGGGGCCCTTGGCTGCCACCTAGGCCCCAGCCCTGGCTCTCCC
+
FF,F:,,,,,,,,:,,,,,,,,,,F,,FF,,:,,F,,,,,,,,,::FFF,F,:,:,,,,:,F:,,,,,,,,,,,::,,:,,,,,,,,,,F,,,,,,:,,,
@13161_tom1liz;chr1:973813-974071 N:0:2:3
CGGAGCCCGGGGCACACGGGCGTGGGGGCTGCTACTCACAAGCTGAGGGGCGTCTGGGGGCTGCGGCCCCCCATCCTTGGCTGAGCCCCGGTGTCTCTGA
+
FFFFFFFFFFFFFFFFFFFFFFFFFFFFFFFF:FFFFFFFFFFFFFFFFFFFFFFFFFFFFFFFFFF:FFFFFFFFFFFFFFFFFFFFFFFFFFFFFFFF
@13162_tom1liz;chr1:973813-974071 N:0:2:3
CCCATCCTTGGCTGAGCCCCGGTGTCTCTGAGCGGCTCTGGACTGCAGGGCTCCCTTCTTGGAGAGCAAGTAGGGGCCAGCGGGGCCGGAGGAGCAGGAG
+
FFFFFFFFFFFFFFFFFFFFFFFFFFFFFFFFFFFFFFFFFFFFFFFFFFFFFFFFFFFFFFFFFFFFFFFF,FFFFFFFFFFFFFFFFFFFFFFFFFFF
@13163_merry2liz;chr1:973813-974071 N:0:2:3
CCGGCCAGCCCGGAGCCCGGGGCACACGGGCGTGGGGGCTGCTACTCACAAGCTGAGGGGCGTCTGGGGGCTGCGGCCCCCCATCCTTGGCTGAGCCCCG
+
FFFFFFFFFFFFFFFFFFFFFFFFFFFFFFFFFFFFFFFFFF:FFFFFFFFFFFFFFFFFFFFFFFFFFFFFFFFFFFFFFFF:FFFFFFFFF:FFFFFF
@13164_tom1liz;chr1:973813-974071 N:0:2:3
GCTGCGGCCCCCCATCCTTGGCTGAGCCCCGGTGTCTCTGAGCGGCTCTGGACTGCAGGGCTCCCTTCTTGGAGAGCCAGTAGGGGCCAGCGGGGCCGGA
+
:FFFFFFF:FF::F:FFF:FFFF::FFFF:FFFF,FFFFFFFFFFFFFFFF,FFF:FF,FFF:FFFF:FFFFFF,::,F,F,FF,F,F,,FFF,,,FFFF
@13165_tom1liz;chr1:973813-974071 N:0:2:3
CTGCTCCCTCAGAGTCCCAAGAGGCCCCACACCAGACCCCCGGCCAGCCCGGAGCCCGGGGCACACGGGCGTGGGGGCTGCTACTCACAAGCTGAGGGGC
+
FFFFFFFFFFFFFFFFFFFFF:FFFFFFFFFFFFFFFFFFFFFF:FFFFFFFFFFFFFFFFFFFFFFFFFFFFFFFF:FFFFFFFFFFFFFFFFFFFFFF
@13166_tom1liz;chr1:973813-974071 N:0:2:3
AGGCAGGCACAGACACAGGCACCGAGGGGAGTGGGCTCGAGGGCGTGGGTCCACGTGCACTCTGCATGGCACTGAGGAACTGCAGGGAGAGCCAGGGCTG
+
FFFFFFFFFFFFF:FFFFF::FFFFFFFFFFFFFFF:FFFFFFFFFFFFFFFFFFF:FFFFFFFFFFFF:F:FFFFFFFFFFFFFFFFFFFFFFFFFFFF
@13167_tom1liz;chr1:973813-974071 N:0:2:3
CCAGACCCCCGGCCAGCCCGGAGCCCGGGGCACACGGGCGTGGGGGCTGCTACTCACAAGCTGAGGGGCGTCTGGGGGCTGCGGCCCCCCATCCTTGGCT
+
FFFFFFFFFFFFFFF:FFFFF:FFFF,FFFFFFFFFFFFFFFFFFFFFFFFFFF:FFFFFFFF,FFFFFFFFF:FFFFFFFFF:FFFFFFFFFFFFFFFF
@13168_tom1liz;chr1:973813-974071 N:0:2:3
CCGGCCCCGCTGGCCCCTACTTGCTCTCCAAGAAGGGAGCCCTGCAGTCCAGAGCCGCTCAGAGACACCGGGGCTCAGCCAAGGATGGGGGGCCGCAGCC
+
FFFFFFFFFFFFFFFFFFFFFFFFFFFFFFFFFFFFFFFFFFFFFFFFFFFFFFFFFFFFFFFFFFFFFFFFFFFFFFFFFFFFFFF:FFFFFFFFFFFF
@13169_tom1liz;chr1:973813-974071 N:0:2:3
TCAGGCTCTGATGGAAGGTTGAGGTTCTGGGGGCCCCTGGCTGCCACCCAGGCCCCAGCCCTGGCTCTCCCTGCAGTTCCTCAGTGCCATGCAGAGTGCA
+
FFFFFFFFFFFFFFFF:FFFFFFFFFFFFFFFFFFFFFFFFFFFFFFFFFFFFFFFFFFFFFFFFFFFFFFFFFFFFFFFFFFFFFFFFFFFFFFFFFFF
@13170_merry2liz;chr1:973813-974071 N:0:2:3
TGCTACTCACAAGCTGAGGGGCGTCTGGGGGCTGCGGCCCCCCATCCTTGGCTGAGCCCCGGTGTCTCTGAGCGGCTCTGGACTGCAGGGCTCCCTTCTT
+
FFFFFFFFFFFFFFFFFFFFFFFFFFFFFFFFFFFFFFFFFFFFFFFFFFFFFFFFFFFFFFFFFFFFFFFFFFFFFFFFFFFFFFFFFFFFFFFFFFFF
@13171_merry2liz;chr1:973813-974071 N:0:2:3
TCAGTGCCATGCAGAGTGCACGTGGACCCACGCCCTCGAGCCCACTCCCCTCGGTGCCTGTGTCTGTGCCTGCCTCTGACCCTCGCTCCTGCTCCTCCGG
+
FFFFFFFFFFFFFFFFFFFFFFFFFFFFFFFFFFF:FFFFFF:FF::FFF,FFFFFFFFFFFFFFFFFFFFFFFFFFFFFFFFFFFFFFFFFFFFFFFFF
@13172_tom1liz;chr1:973813-974071 N:0:2:3
CGCTGGCCCCTACTTGCTCTCCAAGAAGGGAGCCCTGCAGTCCAGAGCCGCTCAGAGACACCGGGGCTCAGCCAAGGATGGGGGGCCGCAGCCCCCAGAC
+
FFFFFFFFFFFFFFFFFFFFFFFFFFFFFFF,FFFFFFFFFFFFFFFFFFFFFFFFFFFFFFFFF:FFF,FFFFFFFF:FFFFFFFFFF:FFFFFFFFFF
@13173_tom1liz;chr1:973813-974071 N:0:2:3
GGAGAGCAAGTAGGGGCCAGCGGGGCCGGAGGAGCAGGAGCGAGGGTCAGAGGCAGGCACAGACACAGGCACCGAGGGGAGTGGGCTCGAGGGCGTGGGT
+
FFFFFFFFFFFFFFFFFFFFFFFFFFFFFFFFFFFFFFFFFFFFFFFFF::FFFFFFFFFFFFFF:FFFFFFFFFFFFFFFFFFFFFFFFFFFFFFFFFF
@13174_merry2liz;chr1:973813-974071 N:0:2:3
CCGGCCAGCCCGGAGCCCGGGGCACACGGGCGTGGGGGCTGCTACTCACAAGCTGAGGGGCGTCTGGGGGCTGCGGCCCCCCATCCTTGGCTGAGCCCCG
+
FFFFFFFFFFFFFFFFFFFFFFFFFFF:::FFFFF:F:FFFFFFFFFFFF:FF::FFFFFFF:FF,FFFFFFF,F::FFFF:FFFFFFFFFFFFFFFFFF
@13175_tom1liz;chr1:973813-974071 N:0:2:3
CTGCTCCCTCAGAGTCCCAAGAGGCCCCACACCAGACCCCCGGCCAGCCCGGAGCCCGGGGCACACGGGCGTGGGGGCTGCTACTCACAAGCTGAGGGGC
+
FFFFFFFFFFFFFFFFFFFFFFFFFFFFFFFFFFFFFFFFFFFFFFFFFFFFFFFFFFFFFFFFFFFFFFFFFFFFFFFFFFFFFFFFFFFFFFFFFFFF
@13176_merry2liz;chr1:973813-974071 N:0:2:3
GAGCGAGGGTCAGAGGCAGGCACAGACACAGGCACCGAGGGGAGTGGGCTCGAGGGCGTGGGTCCACGTGCACTCTGCATGGCACTGAGGAACTGCAGGG
+
FFFFFFFFFFFFFFFFFFFFFFFFFFFFFFFFFFFFF:FFFFFFFFFFFFFFFFFFFFFFFFFF:FFFFFFFFFFFFFFFF:FFFFFFFFFFFFFFFFFF
@13177_merry2liz;chr1:973813-974071 N:0:2:3
GGCACTGAGGAACTGCAGGGAGAGCCAGGGCTGGGGCCTGGGTGGCAGCCAGGGGCCCCCAGAACCTCAACATTCCATCAGAGCCTGAACAGACCTCAGG
+
FFFFFFF:FFFFFFFFFFFFFFFFFFFF:FFFFFFFFFFFFFFFF:FFFFFFFFFFFFFFFFFFFFFFFFF,FFFFFFFF:FFFFFFFFFFFFFFFFFFF
@13178_tom1liz;chr1:973813-974071 N:0:2:3
TCCTCAGTGCCATGCAGAGTGCACGTGGACCCACGCCCTCGAGCCCACTCCCCTCGGTGCCTGTGCCTGTGCCTGCCTCTGACCCTCGCTCCTGCTCCTC
+
FFFFFFFFFFFFFFFFFFFFFFFFFFFFFFFFFFFFFFFFFFFFFFFFFFFFFFFFFFFFFFFFFFFFFFFFF,FFFFFFF:FFFFFFFF::FFFFFFFF
@13179_tom1liz;chr1:973813-974071 N:0:2:3
CGCCCTCGAGCCCACTCCCCTCGGTGCCTGTGTCTGTGCCTGCCTCTGACCCTCGCTCCTGCTCCTCCGGCCCCGCTGGCCCCTACTTGCTCTCCAAGAA
+
FFFFFFFFFFFFFFFFFFFFFFFFFFFFFFFFFFFFFFFFFFF:FFFFFFFFFFFFFFFFFFFFFFFFFFFFFFFFFFFFFFFFFFFFFFFFFF:FFFFF
@13180_tom1liz;chr1:973813-974071 N:0:2:3
GCCCGGAGCCCGGGGCACACGGGCGTGGGGGCTGCTACTCACAAGCTGAGGGGCGTCTGGGGGCTGCGGCCCCCCATCCTTGGCTGAGCCCCGGTGTCTC
+
FFFFFFFFFFFFFFFFFFFFFFFFFFFFFFFFFFFFFFFFFFFFFFFFFFF:FFFFFFFFFFFFFFFFFFFFFFFFFFFFFFFFFFFFFFFF:FFFFFFF
@13181_tom1liz;chr1:973813-974071 N:0:2:3
CTGCGGCCCCCCATCCTTGGCTGAGCCCCGGTGTCTCTGAGCGGCTCTGGACTGCAGGGCTCCCTTCTTGGAGAGCAAGTAGGGGCCAGCGGGGCCGGAG
+
FFFFFFFFFFFFFFFFFFFFFFFFFFFFFFFFF:FFFFFFFFFFFFFFFFFFFFFFFFFFFFFFFFFF:FFFFFFFFFFFFFFFFFFF:FFFFFFFFFFF
@13182_tom1liz;chr1:973813-974071 N:0:2:3
GTGCGTCTCACCCTGGGGTCTGGGGCTGCCCCAAGCCTGAGGTCTGTTCAGGCTCTGATGGAAGGTTGAGGTTCTGGGGGCCCCTGGCTGCCACCCAGGC
+
FFFFFFFFFFFFFFFFFFFFFFFFFFFFFFFFFFFFFFFFFFFFFFFFFFFF:FFFFFFFFFFFFFFFFFFFFFFFFFFFFFFFFFFFFFFFFFFFFFFF
@13183_merry2liz;chr1:973813-974071 N:0:2:3
CTCTGAGCGGCTCTGGACTGCAGGGCTCCCTTCTTGGAGAGCAAGTAGGGGCCAGCGGGGCCGGAGGAGCAGGAACGAGGGTCAGAGGCAGGCACAGACA
+
F:FFFFFFFFFFFFF:FFFFFF:FF:FF:FFFFFFFFFF:FFFFFFFF:FF:FFFFFFFFF::FFFFFFFFFF::F:FFFFFFFFFFFFFFFFF:FFFFF
@13184_merry2liz;chr1:973813-974071 N:0:2:3
GCGTCTGGGGGCTGCGGCCCCCCATCCTTGGCTGAGCCCCGGTGTCTCTGAGCGGCTCTGGACTGCAGGGCTCCCTTCTTGGAGAGCAAGTAGGGGCCAG
+
FFFFFFFFFFFFFFFFFFFFFFFFFFFFFFFFFFFFFFFFFFFFFFFFFFFFFFFFFFFFFFFFFFFFFFFFFFFFFFFFFFFFFFFFFFFFFFFFFFFF
@13185_merry2liz;chr1:973813-974071 N:0:2:3
CTACTGGCCCCCCTGGCCTCCATCTGCCCCCGTCCTCCTGTTTCCCTCCCTGCTCCATCAGAGTCCCAAGAGGCCCCACACCAGACCCCCGGCCAGCCCG
+
FFFFFFFFFFFFFFFFFFFFFFFFFFFFFFFFFFFFFFFFFFFFFFFFFFFFFFFFFFFFFFFFFFFFFFFFFFFFFFFFFFFFF:FFFFFFFFFF:FFF
@13186_tom1liz;chr1:973813-974071 N:0:2:3
TACTTGCTCTCCAAGAAGGGAGCCCTGCAGTCCAGAGCCGCTCAGAGACACCGGGGCTCAGCCAAGGATGGGGGGCCGCAGCCCCCAGACGCCCCTCAGC
+
FFFFFFFFFFFFFFFFFFFFFF:FFFFFFFFFFFFFFFFFFFFFFFFFFFFFFFFFFF:FFFFFFFFFFFFFFFFFFFFFFFFFFFFFFFFFFFFFFFFF
@13187_tom1liz;chr1:973813-974071 N:0:2:3
CTGAGTCAGGGGAGGTCTAGACCGTGCGTCTCACCCTGGGGTCTGGGGCTGCCCCAAGCCTGAGGTCTGTTCAGGCTCTGAGGGAAGGTTGAGGTTCTGG
+
F:::F,,,,F,,,::,,:F,:F,F,,,FF:,,F,:FFF,,,F,,:,,FFFF::,F,:,F,,,FF,F::,:,FFFF:F,F:,,F,,,:,,,F,,,F:,,:F
@13188_merry2liz;chr1:973813-974071 N:0:2:3
TCTGATGGAAGGTTGAGGTTCTGGGGGCCCCTGGCTGCCACCCAGGCCCCAGCCCTGGCTCTCCCTGCAGTTCCTCAGTGCCATGCAGAGTGCACGTGGA
+
:FFFFFFFFFFFFFFFFFFFFFFFFFFFFFFFFFFFFFFFFFFFFFFFFFFFFFFFFFFFF:FFFFFFFFFFFFFFFFFFFFFFFFFFFFFFFFFFFFFF
@13189_merry2liz;chr1:973813-974071 N:0:2:3
TGGCTGAGCCCCGGTGTCTCTGAGCGGCTCTGGACTGCAGGGCTCCCTTCTTGGAGAGCAAGTAGGGGCCAGCGGGGCCGGAGGAGCAGGAGCGAGGGTC
+
:F::FFFFFFFFF:FFFFF:FFFF:FFFFFFFFFFFFFFFFFFFFFFFFFFFFFFF,:FFFFFFFFFFFF,:FFF,:F:,FFFFFFFFF,FFFFF:FFF:
@13190_tom1liz;chr1:973813-974071 N:0:2:3
AGACCGTGCGTCTCACCCTGGGGTCTGGGGCTGCCCCAAGCCTGAGGTCTGTTCAGGCTCTGATGGAAGGTTGAGGTTCTGGGGGCCCCTGGCTGCCACC
+
FFFFFFFFFFFFFFFFFFFFFFFFFFFFFFFFFFFFFFFFFFFFFFFFFFFFFFFFFFFFFFFFFFFFFFFFFFFFFFFFFFFFFFFFFFFFFFFFFFFF
@13191_merry2liz;chr1:973813-974071 N:0:2:3
CAGTGCCATGCAGAGTGCACGTGGACCCACGCCCTCGAGCCCACTCCCCTCGGTGCCTGTGTCTGTGCCTGCCTCTGACCCTCGCTCCTGCTCCTCCGGC
+
FFFFFFFFFFFFFFFFFFFFFFF:FFFFFFFFFFFFFFFFFFFF:FFFFFFFFFFFF:FFFFF:FFFFFFFFFFFFFFFFFFFF:FFFFFFFFFFF:FFF
@13192_merry2liz;chr1:973813-974071 N:0:2:3
TCTCCCTCCCCAGTCCCATCTCCCCAACTCCCTACTGGCCCCCCTGGCCTCCATCTGCCCCCGTCCTCCTGTTTCCCTCCCTGCTCCATCAGAGTCCCAA
+
FF,FFFFF::FFFFFFFFFFFFFFFFFFFFFFFFFFFFFFFFF:FFFFFFFFFFFFFFFFFFFFFFFFFFFFFFF:FFFFFFFFFFFFFFFFFFFFFFFF
@13193_tom1liz;chr1:973813-974071 N:0:2:3
AGAGCAAGTAGGGGCCAGCGGGGCCGGAGGAGCAGGAGCGAGGGTCAGAGGCAGGCACAGACACAGGCACCGAGGGGAGTGGGCTCGAGGGCGTGGGTCC
+
FFFFFFFFFFFFFFFFFFFFFFFFFFFFFFFFFFFFFFFFFFFFFFFFFFFFFFFFFFFFFFFFFFFFFFFFFFFFFFFFFFFFF,FFFFFFFFFFFFFF
@13194_merry2liz;chr1:973813-974071 N:0:2:3
CGCTCCTGCTCCTCCGGCCCCGCTGGCCCCTACTTGCTCTCCAAGAAGGGAGCCCTGCAGTCCAGAGCCGCTCAGAGACACCGGGGCTCAGCCAAGGATG
+
FFFFFFFFFFFFFFFFFFFFFFFFFFFFFFFFFFFFFFFFFFFFFFFFFFFFFFFFFFFFFFFFFFFFFFFFFF:F:F,FFFFFFFFFFFFFFFFFFFFF
@13195_merry2liz;chr1:973813-974071 N:0:2:3
AGGTCTAGACCGTGCGTCTCACCCTGGGGTCTGGGGCTGCCCCAAGCCTGAGGTCTGTTCAGGCTCTGATGGAAGGTTGAGGTTCTGGGGGCCCCTGGCT
+
:FFFFFFFFFFFFFFFFFFFFFFFFFFFFFFFFFFFFFFFFFFFF::FFFFFFFFFFFFFFFFFFFFFFFFFFFFFFFFFFFFFFFFFFFFFFFFFFFFF
@13196_merry2liz;chr1:973813-974071 N:0:2:3
AGAGCAAGTAGGGGCCAGCGGGGCCGGAGGAGCAGGAGCGAGGGTCAGAGGCAGGCACAGACACAGGCACCGAGGGGAGTGGGCTCGAGGGCGTGGGTCC
+
FFFFFFFFFFFFFF:FFFFFFFF:FFFFFF:FFF:FFFFFFFFFFFFFF:FFFFFFFFFFFFFFFFFFFFFFFFFFFFFFF:FFFFFF:FFFFFFFFFFF
@13197_merry2liz;chr1:973813-974071 N:0:2:3
GCCTGTGTCTGTGCCTGCCTCTGACCCTCGCTCCTGCTCCTCCGGCCCCGCTGGCCCCTACTTGCTCTCCAAGAAGGGAGCCCTGCAGTCCAGAGCCGCT
+
FFFFFFFFFFFFFFFFFFFFFFFFFFFFFFFFFFFFFFFFFFFFFFFFFFFFFFFFF:FFFFFFFFFFFFFFFFFFFFFFFFFFFFFFFFFFFFFFFFFF
@13198_merry2liz;chr1:973813-974071 N:0:2:3
GGGAGGTCTAGACCGTGCGTCTCACCCTGGGGTCTGGGGCTGCCCCAAGCCTGAGGTCTGTTCAGGCTCTGATGGAAGGTTGAGGTTCTGGGGGCCCCTG
+
FFFFFFFFFFFFFFFFFFFFFFFFFFFFF:FFF:FFFFFFFFF,FFFFF:FFFFFFFFFFFFFFFFFFFFFFFFFFFFFFFFFFFFFFFFFFFFFFFFFF
@13199_merry2liz;chr1:973813-974071 N:0:2:3
AGGGGCCAGCGGGGCCGGAGGAGCAGGAGCGAGGGTCAGAGGCAGGCACAGACACAGGCACCGAGGGGAGTGGGCTCGAGGGCGTGGGTCCACGTGCACT
+
FFFFFFFFFFFFFFFFFFFFFFFFFFFFFFFFFFFFFFFFFFFFFFFFFFFFFFFFFFFFFFFFFFFFFFFFFFFFFFFFFFFFFFFFFFFFFFFFFFFF
@13200_merry2liz;chr1:973813-974071 N:0:2:3
CCCCCCTGGCCTCCATCTGCCCCCGTCCTCCTGTTTCCCTCCCTGCTCCATCAGAGTCCCAAGAGGCCCCACACCAGACCCCCGGCCAGCCCGGAGCCCG
+
FFFFFFFFFFFFFFFFFFFFFFFFFFFFFFFFF:FFFFFFFFFFFFFFFFFFFFFFFFFFFFFFFFFFFFFFFFFFFFFFFF:FFFFFFF,FFFFFFFFF
@13201_merry2liz;chr1:973813-974071 N:0:2:3
GCTCTGGACTGCAGGGCTCCCTTCTTGGAGAGCAAGTAGGGGCCAGCGGGGCCGGAGGAGCAGGAGCGAGGGTCAGAGGCAGGCACAGACACAGGCACCG
+
FFFFFFFFFFFF:FFFFFFFFFFFFFFFFFFFFFF,FFFFFFFFFFFFFFFFFFFF:FFFFFFFFFFFFFFFFFFFFFFFFFFFFFF:FFFFFFFFFFFF
@13202_merry2liz;chr1:973813-974071 N:0:2:3
AAGGGAGCCCTGCAGTCCAGAGCCGCTCAGAGACACCGGGGCTCAGCCAAGGATGGGGGGCCGCAGCCCCCAGACGCCCCTCAGCTTGTGAGTAGCAGCC
+
FF:FFFFFFFFFFFFFFFFFFFFFFFFFFFFFFFFFFFFFFFFFFFFFFFFFFFFFFFFFFFFFFFFFFFFFFFFFFFFFFFFFFFFFFFFFFFFFFFFF
@13203_merry2liz;chr1:973813-974071 N:0:2:3
TGGCCCCTACTTGCTCTCCAAGAAGGGAGCCCTGCAGTCCAGAGCCGCTCAGAGACACCGGGGCTCAGCCAAGGATGGGGGGCCGCAGCCCCCAGACGCC
+
FFFFFFFFFFFFFFFFFFFFFFFFFFFFFFFFFFFFFFFFFFFFFFFF,FFFFFFFFFFFFFF:FFFFFFFFFFFFFFFFFFFFFFFFFFFFFFFFFFFF
@13204_tom1liz;chr1:973813-974071 N:0:2:3
AGGCTCTGATGGAAGGTTGAGGTTCTGGGGGCCCCTGGCTGCCACCCAGGCCCCAGCCCTGGCTCTCCCTGCAGTTCCTCAGTGCCATGCAGAGTGCACG
+
FFFFFFFFFFFF:FFF:F:F:FFFFFFFFFFFFFFFFF:FF:FFFFFFFFFFFFFFF:FFFFFFFFFFFFFFFFFF:FFFFFFF:FFFF,FFFFF,FFFF
@13205_tom1liz;chr1:973813-974071 N:0:2:3
CTCCCTTCTTGGAGAGCAAGTAGGGGCCAGCGGGGCCGGAGGAGCAGGAGCGAGGGTCAGAGGCAGGCACAGACACAGGCACCGAGGGGAGTGGGCTCGA
+
FFFFFFFF:FFFFFFFFFFFFFFFFFFFFFFFFFFFFFFFFFFFFFFFFFF:F,FFFFFFFFFFFFFFFFFFFFFFFFFFFFFFFFFFFFFFFFFFFFFF
@13206_merry2liz;chr1:973813-974071 N:0:2:3
GGACCCACGCCCTCGAGCCCACTCCCCTCGGTGCCTGTGTCTGTGCCTGCCTCTGACCCTCGCTCCTGCTCCTCCGGCCCCGCTGGCCCCTACTTGCTCT
+
FFFFFFFFFFFFFFFFFFFFFFFFFFFFFFFFFFFFFFFFFFFFFFFFFFFFFFFFFFFFFFFFFFFFFFFFFFFFFFFFFFFFFFFFFFFFFFFFFFFF
@13207_merry2liz;chr1:973813-974071 N:0:2:3
ATGGAAGGTTGAGGTTCTGGGGGCCCCTGGCTGCCACCCAGGCCCCAGCCCTGGCTCTCCCTGCAGTTCCTCAGTGCCATGCAGAGTGCACGTGGACCCA
+
FFFFFFFFFFFFFFFFFFF,FFF:FFFFFFFFFFFFFFFFFFFFFFFFFFFF:FFFFFFFFFFFFFFFFFFFFFFFFFFFF,FFFFFFFFFFFFFFFFFF
@13208_tom1liz;chr1:973813-974071 N:0:2:3
CCCCGGTGTCTCTGAGCGGCTCTGGACTGCAGGGCTCCCTTCTTGGAGAGCAAGTAGGGGCCAGCGGGGCCGGAGGAGCAGGAGCGAGGGTCAGAGGCAG
+
FFFFFFFFFFFFFFF:FFFFFFFFFFFFFFFFFF:FFFFFFFFFFFFFFFFFFFFFFFF:FFFFFFFFFFFFFFFFFFFFF:F:FFFFFFFFFFFFFFFF
@13209_tom1liz;chr1:973813-974071 N:0:2:3
GAGTCCCAAGAGGCCCCACACCAGACCCCCGGCCAGCCCGGAGCCCGGGGCACACGGGCGTGGGGGCTGCTACTCACAAGCTGAGGGGCGTCTGGGGGCT
+
F:FFFFFFFFFF:FFFFFFFFFFFFFFFFFFFFFFFFFFFFFFFFFFFFFFFFFFFFFFFFFFFFFFFFFFFFFFFFFFFFFFFFFFFFFFFFFFFFFFF
@13210_tom1liz;chr1:973813-974071 N:0:2:3
TCTCCAAGAAGGGAGCCCTGCAGTCCAGAGCCGCTCAGAGACACCGGGGCTCAGCCAAGGATGGGGGGCCGCAGCCCCCAGACGCCCCTCAGCTTGTGAG
+
FFFFFFFFFFFFFFFFFFFFFF:FFFFFFFFFFFFFFFFFFFFFFFFFFFFFFFF,,FFF,FFFFFFFFFFFFFFFF:FFFFFFFF:FFFFFF:F:,FF:
@13211_merry2liz;chr1:973813-974071 N:0:2:3
CATCAGAGTCCCAAGAGGCCCCACACCAGACCCCCGGCCAGCCCGGAGCCCGGGGCACACGGGCGTGGGGGCTGCTACTCACAAGCTGAGGGGCGTCTGG
+
FFFFFFFFFFFFFFFFFFFFFFFFFFFFFFFFFFFFFFFFFFFFFFFFFFFFFFFFFFFFFFFFFFFFFFFFFFFFFFFFFFFFFFFFFFFFF:FFFFFF
@13212_tom1liz;chr1:973813-974071 N:0:2:3
GGGTGGGAGGTGCCTGCAGCCTGAGGCTGGGGAGGTCTAGACCGTGCGTCTCACCCTGGGGTCTGGGGCTGCCCCAAGCCTGAGGTCTGTTCAGGCTCTG
+
FFFFFFFFFFFFFFFFFFFFFFFFF:FFFFFFFFFFFFFFFFFFFFFFFFFFFFFFFFFFFFFFFFFFFFFFFFFFFFFFFFFFFFFFFFFFFFFFFFFF
@13213_tom1liz;chr1:973813-974071 N:0:2:3
GCTCCCTTCTTGGAGAGCAAGTAGGGGCCAGCGGGGCCGGAGGAGCAGGAGCGAGGGTCAGAGGCAGGCACAGACACAGGCACCGAGGGGAGTGGGCTCG
+
FFFFFFFFFFFFFFFFFFFFFFFFFFFFFFFFF:FFF:FFFFFFFFF::FFFFFFFFFFFFFFFFFFFFFFFFFFFFFFFFFFFFFFFFFFFFFFFFF:F
@13214_tom1liz;chr1:973813-974071 N:0:2:3
GGCTCTGGACTGCAGGGCTCCCTTCTTGGAGAGCAAGTAGGGGCCAGCGGGGCCGGAGGAGCAGGAGCGAGGGTCAGAGGCAGGCACAGACACAGGCACC
+
:FFFFFFFFFFFFF:FFFFFFFFFFF,FFFFFFFFFFFFFFFFFFFFFFFFFFFFFFFFFFFFFFFFFFFFFFFFFFFFFFFFFFFFFFFFFFFFFFF:F
@13215_tom1liz;chr1:973813-974071 N:0:2:3
GCCCGGGGCACACGGGCGTGGGGGCTGCTACTCACAAGCTGAGGGGCGTCTGGGGGCTGCGGCCCCCCATCCTTGGCTGAGCCCCGGTGTCTCTGAGCGG
+
FFFFFFFFFFFFFFFFFFFFFFFFFFFFFFFFFFFFFFFFFFFFFFFFFFFFFFFFFFFFFFFFFFFFFFFFFFFFFFFFFFFFFFFFFFFFFFFFFFFF
@13216_tom1liz;chr1:973813-974071 N:0:2:3
CCCACTCCCCTCGGTGCCTGTGTCTGTGCCTGCCTCTGACCCTCGCTCCTGCTCCTCCGGCCCCGCTGGCCCCTACTTGCTCTCCAAGAAGGGAGCCCTG
+
FFFFFFFFFFFFFFFFFFFFFFFFFFFFFFFFFFFFFFFFFFFFFFFFFFFFFFFFFFFFFFFFFFFFFFFFFFFFFFFFFFFFFFFF::FFFFF:FFFF
@13217_merry2liz;chr1:973813-974071 N:0:2:3
TCCCTCCCTGCTCCATCAGAGTCCCAAGAGGCCCCACACCAGACCCCCGGCCAGCCCGGAGCCCGGGGCACACGGGCGTGGGGGCTGCTACTCACAAGCT
+
FFFF:FFFFFFFFFFFFFFFFFFFFFFFFFFFFFFFFFFFFFFFFFFFFFFFFFFFFFFFFFFFFFFFFFFFFFFFFFFFFF:FFFFFFFFFFFFFFFFF
@13218_tom1liz;chr1:973813-974071 N:0:2:3
CCCATCCTTGGCTGAGCCCCGGTGTCTCTGAGCGGCTCTGGACTGCAGGGCTCCCTTCTTGGAGAGCAAGTAGGGGCCAGCGGGGCCGGAGGAGCAGGAG
+
FFFFFFFFFFFFFFFFFFFFFFFFFFFFFFFFFF:FFFFFFFFFFFFFFFFFFFFFFFFFFFFFFFFFFFFFFFFFFFFFFFFFFFFFFFFFFFFFFFFF
@13219_tom1liz;chr1:973813-974071 N:0:2:3
CCCTCGGTGCCTGTGTCTGTGCCTGCCTCTGACCCTCGCTCCTGCTCCTCCGGCCCCGCTGGCCCCTACTTGCTCTCCAAGAAGGGAGCCCTGCAGTCCA
+
FFFFFFFFFFF:FFF:FFFFFFFFFFFFFFFFFF:FFFFFFFF:FFFFFFFFFFFFFF:FFFFFF,:FFFFFFFFFFFFFFFF:FFFF:FFFFFFFFFF:
@13220_tom1liz;chr1:973813-974071 N:0:2:3
CGCTGGCCCCTACTTGCTCTCCAAGAAGGGAGCCCTGCAGTCCAGAGCCGCTCAGAGACACCGGGGCTCAGCCAAGGATGGGGGGCCGCAGCCCCCAGAC
+
FFFFFFFFFFFFFFFFFFFFFFFFFFFFFFFFFFFFFFFFFFFFFFFFFFFFFFFFFFFF:FFFFFFFFFFFFFFFFFFFFFFFFFFFFFFFFFFFFFFF
@13221_tom1liz;chr1:973813-974071 N:0:2:3
ACCAGACCCCCGGCCAGCCCGGAGCCCGGGGCACACGGGCGTGGGGGCTGCTACTCACAAGCTGAGGGGCGTCTGGGGGCTGCGGCCCCCCATCCTTGGC
+
FFFFFFFFFFFFFFFFFFFFFFFFFFFFFFFFF,FFFFFFFFFFF:FFF:FFFFFFFF,::FF,FFFFFFFFFFFFF:FF::,:,FFFFFFFF:FF,F:F
@13222_tom1liz;chr1:973813-974071 N:0:2:3
TGGAGAGCAAGTAGGGGCCAGCGGGGCCGGAGGAGCAGGAGCGAGGGTCAGAGGCAGGCACAGACACAGGCACCGAGGGGAGTGGGCTCGAGGGCGTGGG
+
FFFFFFFFFFFFFFFFFFFFFFFFFFFFFFFFFFFFFFFFFFFFFFFFFFFFFFFFFFFFFFFF:FFFFFFFFFFFFFFFFFFFFFFFFFFFFFFFFFFF
@13223_tom1liz;chr1:973813-974071 N:0:2:3
CTGCCTCTGACCCTCGCTCCTGCTCCTCCGGCCCCGCTGGCCCCTACTTGCTCTCCAAGAAGGGAGCCCTGCAGTCCAGAGCCGCTCAGAGACACCGGGG
+
FFFFFFFFFFFFFFFFFFFFFFFFFFFFFFFFFFFFFFFFFFFFFFFFFFFFFF:FFFFFFFFFFFFFFFFFFFFFFFFFFFFFF:,FFFFFF:FFFFFF
@13224_tom1liz;chr1:973813-974071 N:0:2:3
TCTGGACTGCAGGGCTCCCTTCTTGGAGAGCAAGTAGGGGCCAGCGGGGCCGGAGGAGCAGGAGCGAGGGTCAGAGGCAGGCACAGACACAGGCACCGAG
+
FFFFFFFFFFFFF:FFFFFFFFFFFFFFFFFFFFFFFFFFFFFFFFFFFFFFFFFFFFFFF:FFFFFFFFFFFFFFFFFFFFFFFFFFFFFFFFFFFFFF
@13225_merry2liz;chr1:973813-974071 N:0:2:3
GCAGAGTGCACGTGGACCCACGCCCTCGAGCCCACTCCCCTCGGTGCCTGTGTCTGTGCCTGCCTCTGACCCTCGCTCCTGCTCCTCCGGCCCCGCTGGC
+
FFFFFFFFFFFFFFFFFFFFFFFFFFFFFFFFFFF,FFFFFFFFFFFFFFF:FFFFFFFFFFFFFFFFFFFFFFFFFFFFFFFFFFFFFFFFFFFFFFFF
@13286_tom1liz;chr1:974296-974384 N:0:2:3
GTAGGGAAGGCAGAGATGTGTCAGCCTGTGGGAGGCAACAGGCACTCACCTCAGGAGGCAGGATCCTTACTCACCTGTCAGAGGCAGCCAGGGTTCGGGC
+
FFF,F:FFFFFFFFFFFFFFFFFFFFFFF,FFFFFFFFFFFF,FFFFFFFFF:FFFFF:FFFFFFFF,FFFFFFFFFFFFF:FFFFFFFFFFFFFFFFFF
@13287_tom1liz;chr1:974296-974384 N:0:2:3
CTGCACAAGCCCCCCACTGGCCTCAGGCCCTCCAAGATGGGGGCACTTCTGGTGGGAGGAAGACAAAGTCTCGTCCCAGAGGTGGTCGTAGCCGGGGTCC
+
FFFFFFFFF:FFFFFFFFFF::FFFF,:FF:,FFFF,FF:FFF:FFF,FFFFF::FF:FFFFFFFF,FFFFFFFFFFFFFFFFFFFFFFFFFFFFF:FF:
@13288_merry1liz;chr1:974296-974384 N:0:2:3
TCCAGGTCTCCTCTGCCAGGGAAGGTTCGCCCGAACCCTGGCTGCCTCTGACAGGTGAGTAAGGATCCTGCCTCCTGAGGTGAGTGCCTGTTGCCTCCCA
+
FFFFFFFFFFFFFFFFFFFFFFFFFFFFFFFFFFFFFFFFFFFFFFFFFFFFFFFFFFFFFFFFFFFFFFFFFFFFFFFFFFFFFFFFFFFFFFFFFFFF
@13289_merry1liz;chr1:974296-974384 N:0:2:3
GATGGAGGCCAGGGGGGCCAGTAGGGAGTTGGGGAGATGGGACTGGGGAGGGAGAGCAGGGGGACATGGGGGGCTGCACAGTGACAGGCCGCCTCCAAGC
+
FFFFFFFFFFFFFFFFFFFFF:FFFFFFFFFFFFFFFFFFFFFFFFFFFFFFFFFFFFFFFFFFFFFFFFFFFFFFFFFFFFFFFFFFFFFFFFFFFFFF
@13290_tom1liz;chr1:974296-974384 N:0:2:3
CTGTCAGAGGCAGCCAGGGTTCGGGCGAACCTTCCCTGGCAGAGGAGACCTGGAACCCCAAACCGCAAGTCTGAGAGCCGGGCACAGCCCCAGGCAGGGA
+
FFFFFFFFFFFFFFFFFFFFFFFFFFFFFFFFFFFFFFF:FFFFFFFFFFFFFFFF:FFFFFFFFF,FFFFFFFFFFFFFFFFFFFFFFFFFFFFFFFFF
@13291_tom1liz;chr1:974296-974384 N:0:2:3
AGGCACTCACCTCAGGAGGCAGGATCCTTACTCACCTGTCAGAGGCAGCCAGGGTTCGGGCGAACCTTCCCTGGCAGAGGAGACCTGGAACCCCAAACCG
+
F:FFFFFFFFFFFFFFFFFFFFFFFFFFFFFFFFFFFFFFFFFFFFFFFFFFFFFFFFFFFFFFFFFFFFFFFFFFFFFFF,FFFFFFFFFFFFFFFFFF
@13292_tom1liz;chr1:974296-974384 N:0:2:3
TGGAACCCCAAACCGCAAGTCTGAGAGCCGGGCACAGCCCCAGGCAGGGAGCTTGGAGGCGGCCTGTCACTGTGCAGCCCCCCATGTCCCCCTGCTCTCC
+
FFFFFFFFFFFFFFFFFFF,FFFFFFFFFFFFFFFFFFFFFFFFFFFFFFFFFFFFFFFFFFFFFFFFFFFFFFFFFFFFFFFFFFFFFFFFFFFFFFFF
@13293_merry1liz;chr1:974296-974384 N:0:2:3
GCCTCCAAGCTCCCTGCCTGGGGCTGTGCCCGGCTCTCAGACTTGCGGTTTGGGGTTCCAGGTCTCCTCTGCCAGGGAAGGTTCGCCCGAACCCTGGCTG
+
,FFFFF:FFFFFFFFFFFFFFFFF,FFFFFFFF:FFFFFF,FFFFFFFFFFFFFFFFFFF,FFF:FFFFFF:FFFFFFFFF:FFFFFFFFFFFFFFFFFF
@13294_tom1liz;chr1:974296-974384 N:0:2:3
TCAGACTTGCGGTTTGGGGTTCCAGGTCTCCTCTGCCAGGGAAGGTTCGCCCGAACCCTGGCTGCCTCTGACAGGTGAGTAAGGATCCTGCCTCCTGAGG
+
FFFFFFFFFFFFFFFFFFFFFFFFFFFFFFFFFFFFFFFFFFFF,F:FFFFFFFFFFFFFFFFFFFFFFFFFFFFFFFFFFFFFFFFFFFFFFFFFFFFF
@13295_merry1liz;chr1:974296-974384 N:0:2:3
GGGAAGGCAGAGATGTGTCAGCCTGTGGGAGGCAACAGGCACTCACCTCAGGAGGCAGGATCCTTACTCACCTGTCAGAGGCAGCCAGGGTTCGGGCGAA
+
FFFFFFFFFFFFFFFFFFFFFFFFFFFFFFFFFFFFFFFFFFFFFFFFFFFFFFFFFFFFFFFFFFFFFFFFF:FFFFFFFFFFFFFFFF:FFFFFFFFF
@13436_tom1liz;chr1:974422-974595 N:0:2:3
TGAGGTGAGTGCCTGTTGCCTCCCACAGGCTGACACATCTCTGCCTTCCCTACCAGATGGTCGGTCCCCCAGGAGGAGCCGGGACCCCGGCTACGACCAC
+
FFFF::,FFF:FFFFFFF:::F:FFFF:FFF:FFFFFFFFFFFFFFFF:FFFFF::FFFFFFFFFFF:FFFF:FFFFFFFFFFFF:FFFFFFFFFF:::F
@13437_merry1liz;chr1:974422-974595 N:0:2:3
TCTGACAGGTGAGTAAGGATCCTGCCTCCTGAGGTGAGTGCCTGTTGCCTCCCACAGGCTGACACATCTCTGCCTTCCCTACCAGATGGTCGGTCCCCCA
+
FFFFFFFFFFFFFFFFFFFFFFFFFFFFFFFFFFFFFFFFFFFFFFFFFFFFFFFFFFFFFFFFFFFFFFFFFFFFFFFFFFFFFFFFFFFFFFFFFFFF
@13438_tom1liz;chr1:974422-974595 N:0:2:3
GAGGGCCTGAGGCCAGTGGGGGGCTTGTGCAGTGGATCTGATGGCCGCGGTGAGGTGGGTTCTCAGGACCACCCTCGCCAAGCTCCAGGGTACCTGCCCC
+
FFFFFFFFFFFFFFFFFFFFFFFFFFFFFFFFFFFFFFFFFFFFFFFFFFFFFFFFFFFFFFFFFFFFFFFFFFFFFFFFFFFFFFFFFFFFFFFFFFFF
@13439_merry1liz;chr1:974422-974595 N:0:2:3
GGGACGAGACTTTGTCTTCCTCCCACCAGAAGTGCCCCCAGCTTGGAGGGCCTGAGGCCAGTGGGGGGCTTGTGCAGTGGATCTGATGGCCGCGGTGAGG
+
FFFF,FFFF:FFFFFFF,FFFFF,FFFFFFFF:FFF,FFF,FFF:FFFFFFF,:FFFFFF:FFFFFFFFFFFFFFFFFFFFFFFFFFFFFFFFFFFFFFF
@13440_merry1liz;chr1:974422-974595 N:0:2:3
TGAAGTGGGTTAGAGGGGCAGGTACCCTGGAGCTTGGCGAGGGTGGTCCTGAGAACCCACCTCACCGCGGCCATCAGATCCACTGCACAAGCCCCCCACT
+
FFFFFFFFFFFFFFFFFFFFFFFFFFFFFFFFFFFFFFFFFFFFFFFFFFFFFFFFFFFFFFFFFFFFFFFFFFFFFFFFFFFFF:FFFFFFFFFFFFFF
@13441_merry1liz;chr1:974422-974595 N:0:2:3
GACACATCTCTGCCTTCCCTACCAGATGGTCGGTCCCCCAGGAGGAGCCGGGACCCCGGCTACGACCACCTCTGGGACGAGACTTTGTCTTCCTCCCACC
+
FFFFFFFFFFFFFFFFFFFFFFFFFFFF:FFFFFFFFFFFFFFFFFFFFFFFFFFFFFFFFFFFFFF:FFFFFFFFFFFFFF:F:FFFF:FFF,FFFFFF
@13442_tom1liz;chr1:974422-974595 N:0:2:3
CAGAGACTCCCCCCATCACACTGGGTTCAGACCCTGACTTGTAATTTGAAGTGGGTTAGAGGGGCAGGTACCCTGGAGCTTGGCGAGGGTGGTCCTGAGA
+
FFFFFFFFFFFFFFFFFFFFFFFFFFFFFFFFFFFFFFFFFFFFFFFFFF:FFFFFFFFFFFFFFFFFFFFFFFFFFFFFFFF:FFFFFFFFFFFFFF:F
@13443_merry1liz;chr1:974422-974595 N:0:2:3
AAGACAAAGTCTCGTCCCAGAGGTGGTCGTAGCCGGGGTCCCGGCTCCTCCTGGGGGCCCGACCATCTGGTAGGGAAGGCAGAGATGTGTCAGCCTGTGG
+
FF,:FFFFFF:FFFF:FFFF:FFFFFFFFFFFFFF:FFFFFFF:FF:FFFFF:FFF,,FFFFFFFFFFF:,FFFF:::FF,F,,FFF,,:FFF,,FF:F:
@13444_tom1liz;chr1:974422-974595 N:0:2:3
GTACCCTGGAGCTTGGCGAGGGTGGTCCTGAGAACCCACCTCACCGCGGCCATCAGATCCACTGCACAAGCCCCCCACTGGCCTCAGGCCCTCCAAGCTG
+
FFFFFFFFFFFFFFFFFFFFFFFFFFFFFFFFFFFFFFFFFFFFFFFFFF:FFFFFFFFFFFFFFFFFFFFFFFFFFFFFFFFFFFFFFFFFFFFFFFFF
@13445_tom1liz;chr1:974422-974595 N:0:2:3
GGCGAGGGTGGTCCTGAGAACCCACCTCACCGCGGCCATCAGATCCACTGCACAAGCCCCCCACTGGCCTCAGGCCCTCCAAGCTGGGGGCACTTCTGGT
+
FFFFFFFFFFFFFFFFFFFFFFFFFFFFFFFFFFFFFFFFFFFFFFFFFFFFFFF,FFFFFFFFFFFFFFFFFFFFFFFFFFFFFFFFFFFFF:FFFFFF
@13446_merry1liz;chr1:974422-974595 N:0:2:3
GCCTCCTGAGGTGAGTGCCTGTTGCCTCCCACAGGCTGACACATCTCTGCCTTCCCTACCAGATGGTCGGTCCCCCAGGAGGAGCCGGGACCCCGGCTAC
+
FFFFFFFFFFFFFFFFFFFFFFFFFFFFFFFFFFFFFFFFFFFFFFFFFFFFFFFFFFFFFFFFFFFFFFFFFFFFFFFFFFFFFFFFFFFFFFFFFFFF
@13447_tom1liz;chr1:974422-974595 N:0:2:3
GGGGGACATGGGGGGCTGCACAGTGACAGGCCGCCTCCAAGCTCCCTGCCTGGGGCTGTGCCCGGCTCTCAGACTTGCGGTTTGGGGTTCCAGGTCTCCT
+
FFFFFFFFFFFFFFFFFFFFFFFFFFFFFFFFFFFFFFFFFFFFFFFFFFFFF:FFFFFFFFFFFFFFFFFFFFFFFFFFFFFFFFFFFFFFFFFFFFFF
@13448_tom1liz;chr1:974422-974595 N:0:2:3
CTGGTGGGAGGAAGACAAAGTCTCGTCCCAGAGGTGGTCGTAGCCGGGGTCCCGGCTCCTCCTGGGGGACCGACCATCTGGTAGGGAAGGCAGAGATGTG
+
FFFFFFFFFFFFFFFFFFFFFFFFFFFFFFFFFFFFFFFFFFFFFFFFFFFFFFFFF:FFFFFFFFFFFFFFFFFFFF:FFFFFFFFFFF,FFFFFFFFF
@13449_tom1liz;chr1:974422-974595 N:0:2:3
TACCCTGGAGCTTGGCGAGGGTGGTCCTGAGAACCCACCTCACCGCGGCCATCAGATCCACTGCACAAGCCCCCCACTGGCCTCAGGCCCTCCAAGCTGG
+
FFFFFFFFFFFFF:FFFFFFFFFFFFFFFFFFFFFFFFFFFFFFFFFFFFFFFFFFFFFFFFFFFFFFFFFFFFFFFFFFFFFFFFFFFFFFFFFFFFFF
@13450_merry1liz;chr1:974422-974595 N:0:2:3
TAATTTGAAGTGGGTTAGAGGGGCAGGTACCCTGGAGCTTGGCGAGGGTGGTCCTGAGAACCCACCTCACCGCGGCCATCAGATCCACTGCACAAGCCCC
+
FFFFFFFFFFFFFFFFFFFFFFFFFFFFFFFFFF:FF:FFFFFFFFFF:FFFFFFFFFFFFFFFFFFFFFFFFFFFFFFFFFFFFFFFFFFFFFFFFFFF
@13451_merry1liz;chr1:974422-974595 N:0:2:3
ATCTCTGCCTTCCCTACCAGATGGTCGGTCCCCCAGGAGGAGCCGGGACCCCGGCTACGACCACCTCTGGGACGAGACTTTGTCTTCCTCCCACCAGAAG
+
FFFFFF,FFFFFFFFFFFFFFFF:FFFFFFFFFFFFFFFFFFFFFFFFFFFFFFFFFFFFFFFFFFFFFFFFFFFFFFFFFFFFFFFFFFFFFFFFFFFF
@13452_tom1liz;chr1:974422-974595 N:0:2:3
CCACAGGCTGACACATCTCTGCCTTCCCTACCAGATGGTCGGTCCCCCAGGAGGAGCCGGGACCCCGGCTACGACCACCTCTGGGACGAGACTTTGTCTT
+
FFFFFFFFFFFFFFFFFFFFFFFFFFFFFFFFFFFFFFFFFFFFFFFFFFFFFFFFF:FFFFFFFFFFFFFFFFFFFFFFFFFFFFFFFFFFFFFFFFFF
@13453_tom1liz;chr1:974422-974595 N:0:2:3
GGTGAGTGCCTGTTGCCTCCCACAGGCTGACACATCTCTGCCTTCCCTACCAGATGGTCGGTCCCCCAGGAGGAGCCGGGACCCCGGCTACGACCACCTC
+
FFFFFFFF:FFFFF,:FFFFFF:FF,FFFFFFFFFF,:FFF:FFFF:FF:FFFFFFFFFFF:FFF:FFFFFFFFF:FFFFFFFF:FFFFFFFFFFFFFFF
@13454_tom1liz;chr1:974422-974595 N:0:2:3
CTACCAGATGGTCGGTCCCCCAGGAGGAGCCGGGACCCCGGCTACGACCACCTCTGGGACGAGACTTTGTCTTCCTCCCACCAGAAGTGCCCCCAGCTTG
+
:F:FFFFFF:F,:FFFFFFFFFFFFFFFFF:FFFFFFFFFFFFFF:FFFFFFFFFFF:FFFF:,FFFFFFFFFFFF:FFFFFFFFF:FFFFFF:FFF:,F
@13455_merry1liz;chr1:974422-974595 N:0:2:3
CCAGATGGTCGGTCCCCCAGGAGGAGCCGGGACCCCGGCTACGACCACCTCTGGGACGAGACTTTGTCTTCCTCCCACCAGAAGTGCCCCCAGCTTGGAG
+
FFFFFFFFFFFFFFFFFFFFF:FFFF:,F,FFFFFFFFFFFFFFFFFFFFFFFF:FFF:FFF:FFFFFFFFFFFFF,FFFFFF:FFFFFFFFFFFFFF,F
@13456_merry1liz;chr1:974422-974595 N:0:2:3
ATCCACTGCACAAGCCCCCCACTGGCCTCAGGCCCTCCAAGCTGGGGGCACTTCTGGTGGGAGGAAGACAAAGTCTCGTCCCAGAGGTGGTCGTAGCCGG
+
FFFFFFFFFFFFFFFFFFFFFFFFFFFFFFF:FFFFFFFFFFFFFFFFFFFFFFFFFFFFFFFFFFFFFFFFFFFFFFFFF::FFFFFFFFFFFFFFFFF
@13457_tom1liz;chr1:974422-974595 N:0:2:3
AGGTCTCCTCTGCCAGGGAAGGTTCGCCCGAACCCTGGCTGCCTCTGACAGGTGAGTAAGGATCCTGCCTCCTGAGGTGAGTGCCTGTTGCCTCCCACAG
+
F:,FFFFFFF:FFF,FFFFFFFFFFFFFFFFFFFFFFFFFFFFFFFF:FFFFFFFFFFFFFFFFFFFFFFF::FFFFFFFFFFFFFFFFFFFF,FFFFFF
@13458_tom1liz;chr1:974422-974595 N:0:2:3
GGGTGGTCCTGAGAACCCACCTCACCGCGGCCATCAGATCCACTGCACAAGCCCCCCACTGGCCTCAGGCCCTCCAAGCTGGGGGCACTTCTGGTGGGAG
+
FFFFFFFFFFFFFFFFFFFFFFFFFFFFFFFFFFFFFFFFFFFFFFFFFFFFFFFFFFFFFFFFFFFFF:FFFFFFFFFFFFFFFFFFFFFFFFFFFFFF
@13459_merry1liz;chr1:974422-974595 N:0:2:3
CACCTCTGGGACGAGACTTTGTCTTCCTCCCACCAGAAGTGCCCCCAGCTTGGAGGGCCTGAGGCCAGTGGGGGGCTTGTGCAGTGGATCTGATGGCCGC
+
FFFFFFFFFFFFFFFFFFFFFFFFFFFFFF:FFFFFFFFFFFFFFFFFFFFFFFFFFFFFF:FFFFFFFFFFFFFFFFFFFFFFFFFFFFFFFFFFFFFF
@13460_tom1liz;chr1:974422-974595 N:0:2:3
TGTCTTCCTCCCACCAGAAGTGCCCCCAGCTTGGAGGGCCTGAGGCCAGTGGGGGGCTTGTGCAGTGGATCTGATGGCCGCGGTGAGGTGGGTTCTCAGG
+
FFFFFFFFFFFFFFFFFFFFFFFFFFFFFFFFFFFFFFFFFFFFFFFFFFFFFFFFFFFFFFFFFFFFFFFFFFFFFFFFFFFFFFFFFFFFFFFFFFFF
@13533_merry1liz;chr1:976152-976289 N:0:2:3
GTCACTGGCTGGATCCTCAGGTGAGTCGGAGGGAGCAGCACCAGGACACGCCCCCCTCCTGGACGCGGTAGAAGAGAGGGGTCAGAGGGCCCGGGCGAGG
+
FFFFFFFFFFFFFFFFFFFFFFFFFFFFFFFFFFFFFFFFFFFFFFFFFFFFFFFFFFFFFFFFFFFF:FFFFFFFFFFFFFFFFFFFFFFFFFFFFFFF
@13534_tom1liz;chr1:976152-976289 N:0:2:3
CTAGGAGCTGGGGCTGAGGCTGTGGCTGCGGCGCCCTTGCCCCACCTGCCGGCGGAAGTAGCGGATGGCAGAGATGGTGCCGACGTTGGCCAGCAAGGCT
+
::FFFFFFFF:FFFFFFFFFFFFF:FFFFFFFFFFFFFFFFFFFFFFFFFFFFFFFF:FFFFFFFFFFFFFFFFFFFFF:FFFFFFFFFFFFFFFFFFFF
@13535_tom1liz;chr1:976152-976289 N:0:2:3
GCGCCTGTGGTCGTCTCCTCATCCTGCATCTCCCTGGCCCGGGCCTGGCTCCTAGGAGCTGGGGCTGAGGCTGTGGCTGCGGCGCCCTTGCCCCACCTGC
+
FFFFFFFFFFFFFFFFFFFFFFFFFFFFFFFFFFFFFFFFFFFFFFFFFFFFFFFFFFFFFFFF:FFFFFFFFFFFFFFFFFFFFFFFFFFFFF:FFFFF
@13536_tom1liz;chr1:976152-976289 N:0:2:3
CCTTGCCCGCCCTTTGAGGGCTGGGTCTTGCGGGCAGACGGTGCCGACAGCCAGGCTGGCCCTCAGAAGAGCCTGTGCTTCTCTTGCAGCCTTGCTGGCC
+
FFFFFFFFFFFFF,,F,FFFFFFFFFFFFFFFFFFFFFFFFFFFFFFFFFFFFF:FFFFFFFFFFFFFFFFFFF,FFFFFFFFFFFFFFFFFFFF:FFFF
@13537_merry1liz;chr1:976152-976289 N:0:2:3
AGTAGCGGATGGCAGAGATGGTGCCGACGTTGGCCAGCAAGGCTGCAAGAGAAGCACAGGCTCTTCTGAGGGCCAGCCTGGCTGTCGGCACCGTCTGCCC
+
FFFFFFFF:FFFFFFFFFFFFFFFFFFFFFFFFFFFFFFFFFFFFFFFFFFFFFFFFFFFFFFFFFFFFFFFFFFFFFFFFFFFFFFFFFFFFFFFFFFF
@13538_tom1liz;chr1:976152-976289 N:0:2:3
CTGCGGCGCCCTTGCCCCACCTGCCGGCGGAAGTAGCGGATGGCAGAGATGGTGCCGACGTTGGCCAGCAAGGCTGCAAGAGAAGCACAGGCTCTTCTGA
+
FFFFFFFFFFFFFFFFFFFFFFFFFFFFFFFFFFFFFF:FFF,FFFFFFFF:FFFFFFFFFFFFFFFFFFFFFFFFFFFFFFFFFFFFFFFF:FFFFFFF
@13539_tom1liz;chr1:976152-976289 N:0:2:3
AGGGCCCGGGCGAGGGCGGCACCTCGTCCTGCCCTGGGCGCCTGTGGTCGTCTCCTCATCCTGCATCTCCCTGGCCCGGGCCTGGCTCCTAGGAGCTGGG
+
FFFFFFFFFFFFFFFFFFFFFF:FFFFFFFF:FFFFFFFFFFFFFFFFFFFFFFFFFFFFFFFFFFFFFFFFFFFFF:FFFFFFF:FFFFFFFFFFFFFF
@13540_tom1liz;chr1:976152-976289 N:0:2:3
AGCCTTGCTGGCCAACGTCGGCACCATCTCTGCCATCCGCTACTTCCGCCGGCAGGTGGGGCAAGGGCGCCGCAGCCACAGCCTCAGCCCCAGCTCCTAG
+
FFFFFFFFFFFFFFFFFFFFFFFFFFFFFFFFFFFFFFFFFFFFFFFFFFFFFFFFFFFFFFFFFFFFFFFFFFFFFFFFFFFFFFF,FFFFFFFFFFFF
@13541_merry1liz;chr1:976152-976289 N:0:2:3
GCCTTGCTGGCCAACGTCGGCACCATCTCTGCCATCCGCTACTTCCGCCGGCAGGTGGGGCAAGGGCGCCGCAGCCACAGCCCCAGCCCCAGCTCCTAGG
+
F,FFFFFFFFFFFFFFFFFFFFFFF:FFFFFFFFFFFFFFFFF::FFFFF:FFFFFFF:::F,FFFFFFFFFFFFFFFFF,F,F,F:FF,:F,FFFF:F:
@13542_merry1liz;chr1:976152-976289 N:0:2:3
CTTCTCTTGCAGCCTTGCTGGCCAACGTCGGCACCATCTCTGCCATCCGCTACTTCCGCCGGCAGGTGGGTCAAGGGCGCCGCAGCCACAGCCCCAGCCC
+
FFFFFFFFFF:FFFFFFFFFF,FFFFF:,FFFFFFFFFFFFFFFFFFFFFFFFF:F,FFFFFFFFFFFFF,FFFF:FFFF,FF:FF,,:FFFFFF:FFFF
@13543_merry1liz;chr1:976152-976289 N:0:2:3
CTTGCCCCACCTGCCGGCGGAAGTAGCGGATGGCAGAGATGGTGCCGAGGTTGGCCAGCAAGGCTGCAAGAGAAGCACAGGCTCTTCTGAGGGCCAGCCT
+
FFFFFFFFFFFFFFFFFFFFFFFFFFFFFFFFFFFFFFFFFFFFFFFF,F:FFFFFF:FFFFFFFFFFFFFFFFFFFFFFF:FFFFFFFFFFFFFFFFFF
@13544_tom1liz;chr1:976152-976289 N:0:2:3
GGCCCTGGCCGCACCGACCTTGCCCGCCCTTTGAGGGCTGGGTCTTGCGGGCAGACGGTGCCGACAGCCAGGCTGGCCCTCAGAAGAGCCTGTGCTTCTC
+
FFFFFFFFFFFFFFFFFFFFFFFFFFFFFFFFFFFFFFFFFFFFFFFFFFFFFFFFFFFFFFFF:FFFFFFFFFFFFFFFFFFFFFFFFFFFFFFFFFFF
@13545_tom1liz;chr1:976152-976289 N:0:2:3
TGGCCCGGGCCTGGCTCCTAGGAGCTGGGGCTGAGGCTGTGGCTGCGGCGCCCTTGCCCCACCTGCCGGCGGAAGTAGCGGATGGCAGAGATGGTGCCGA
+
:F:FFFFFFFFFFFFFFFFFFFFFFFFFFFFFFFFFFFFFFFFFFFFFFFFFFFFFFFFFFFFFFFFFFFFFFFFFFFFFFFFFFFFFFFFFFFFFFFFF
@13546_tom1liz;chr1:976152-976289 N:0:2:3
GCCTGGCTCCTAGGAGCTGGGGCTGAGGCTGTGGCTGCGGCGCCCTTGCCCCACCTGCCGGCGGAAGTAGCGGATGGCAGAGATGGTGCCGACGTTGGCC
+
FFFFFF:FFFFFFFFFFFFFFFFFFFFFFFFFFFFFFFFFFFFFFFFFFFFFFFFFFFFFFFFFFFFFFFFFFFFFFFFFFFFFFFFFFFF::FFFFFFF
@13702_tom1liz;chr1:976479-976644 N:0:2:3
GGCTGAAGGTGAGCTTCTGTCCTAGGGGAGCTCCGGGGGCCTGTCCCATCATTTGCCTTCAGCCAGAATGACATGTGCCTGGTGTTTGTAGCTTTTGCCA
+
FFFFF:FFFFFFFFFFFFFFFFFFFFFFFFFFFFFFFFFFFFFFFFFFFFFFFFFFFFFFFFFFFFFFFFFFFFFFFFFFFFFFFFFFFFFFFFFFFFFF
@13703_merry1liz;chr1:976479-976644 N:0:2:3
AACCTGTTTTCCAGGCGTCTGGGGTATGCGGATCTGACGTCCTCACAGCCCAGGTGGCAAAAGCTACAAACACCAGGCACATGTCATTCTGGCTGAAGGC
+
FFFFFFFFFFFFFFFFFFFFFFFFFFFFFFFFFFFFFFFFF:FFFFFFFFFFFFFFFFFFFFFFFFFFFFFFFFFFFFFFFFFFFF:FFFFFFFFFFFFF
@13704_tom1liz;chr1:976479-976644 N:0:2:3
TTCAGCCAGAATGACATGTGCCTGGTGTTTGTAGCTTTTGCCACCTGGGCTGTGAGGACGTCAGATCCGCATACCCCAGACGCATGGAAAACAGGTTTGG
+
::FF,F,FFFFFFFFFFFFF,FF:FFFFFFFFFFFFFFFFFFFFFFFFF:,FFF:,FFF:FFFFFF:FFFFF:FF,FFFFFFF,FFFFFFFF,FFFF,F,
@13705_merry1liz;chr1:976479-976644 N:0:2:3
TGCGGCCAGGGCCGCAGCTCAGCCTGGGGGGAGCAGGTCAGGGGTGAGCCCCGGGGCCCCCGTGCACCCCTCGTCCTGCCAGCGCCCCTCGGTCTGGCTT
+
FFFFFFFFFFFFFFFFFFFFFFFFFFFFFFFFFFFFFFFFFFFFFFFFFFFFFFFFFFFFFFFFFFF:FFFFFFFFFFFFFFFFFFFFFFFFFFFFFFFF
@13706_tom1liz;chr1:976479-976644 N:0:2:3
GTCTGGGGTATGCGGATCTGACGTCCTCACAGCCCAGGTGGCAAAAGCTACAAACACCAGGCACATGTCATTCTGGCTGAAGGCAAATGATGGGACAGGC
+
FFFFFFFFFFFFFFF:FFFFFFFF:FF:FFF:FFFFF:FFFFFFF:FFFFFFFFFFFFFFFFFFFFF:FFFFFFFFFFFFFFFF:FFFFFFFFFFFFFFF
@13707_merry1liz;chr1:976479-976644 N:0:2:3
CTCAAAGGGCGGGCAAGGTCGGTGCGGCCAGGGCCGCAGCTCAGCCTGGGGGGAGCAGGTCAGGGGTGAGCCCCGGGGCCCCCGTGCACCCCTCGTCCTG
+
FFFFFFFFFFFFFFFFFFFFFFFFFFFFFFFFFFFFFFFFFFFFFFFFFFFFFFFFFFFFFFFFFFFFFFFFFFFFFFFFFFFFFFF:FFFFFFFFFFFF
@13708_merry1liz;chr1:976479-976644 N:0:2:3
AGCGCCCCTCGGTCTGGCTTCTAGGCGCAGCTCCCTCTGCCCCCAGGCACCCAAACCTGTTTTCCAGGCGTCTGGGGTATGCGGATCTGACGTCCTCACA
+
FFFFFFFFFFFFFFFFFFFFFFFFFFFFFFFFFFFFFFFFFFFFFFFFFFFFFFFFFFFFFFFFFFFFFFFFFFFFFFFFFFFFFFFFFFFFFFFFFFFF
@13709_tom1liz;chr1:976479-976644 N:0:2:3
GTGAGCTTCTGTCCTAGGGGAGCTCCGGGGGCCTGTCCCATCATTTGCCTTCAGCCAGAATGACATGTGCCTGGTGTTTGTAGCTTTTGCCACCTGGGCT
+
FFFF::FFFFFF::FFFFFFFFFF:FFFFFFFFFFFFFF:FFFFFFFFFFFFFFFFFFFFFFFFFFFFFFFFFFFFFFFFFFFF,FFFFF:F:FFFFFFF
@13710_tom1liz;chr1:976479-976644 N:0:2:3
CAAGGTCGGTGCGGCCAGGGCCGCAGCTCAGCCTGGGGGGAGCAGGTCAGGGGTGAGCCCCGGGGCCCCCGTGCACCCCTCGTCCTGCCAGCGCCCCTCG
+
FFFFFFFFFFFFFFFFFFFFFFFFFFFFFFFFFFFFFFFFFFFFFFFFFFFFFFFFFFFFFFFFFFFFFFFFFFFFFFFFFFFFFFFFFFFFFFFFFFFF
@13711_merry1liz;chr1:976479-976644 N:0:2:3
CCCGCAAGACCCAGCCCTCAAAGGGCGGGCAAGGTCGGTGCGGCCAGGGCCGCAGCTCAGCCTGGGGGGAGCAGGTCAGGGGTGAGCCCCGGGGCCCCCG
+
FFFFFFFFFFFFFFF,FFFFFFFFFFFFFFFFFFFF:FFFFFFFFFFFFFFFFFFFFFFFFFFFFFFFFFFFFFFFFFFFFFFFFFFFFFFFFFFFFFFF
@13712_tom1liz;chr1:976479-976644 N:0:2:3
CCAAACCTGTTTTCCAGGCGTCTGGGGTATGCGGATCTGACGTCCTCACAGCCCAGGTGGCAAAAGCTACAAACACCAGGCACATGTCATTCTGGCTGAA
+
FFFFFFFFFFFFFFFFFFFFFFFFFFFFFFFFFFFFFFFFFFFFFFFFFFFFFFFFFFFFFFFFFFFFFFFFFFFFFFFFFFFFFFFFFFFFFFFFFFFF
@13713_tom1liz;chr1:976479-976644 N:0:2:3
GAGGCGGTTCCCGGGGTTGGTGGGGGTGGGGGCAGGCGGTTCCCGGGGCGGGCGTGTGCGGGGCCATCTCTGAGTGCAGCCGTGGGGCTGAAGGTGAGCT
+
FFFFFFFFFFFFFFF:FFFFFFFFFFFFFFFFFFFFFFFFFFFFFFFFFFFFFFFFFFFFFFFFFFFFFFFFFFFFFFFFFFFFFFFFFFFFFFFFFFFF
@13714_merry1liz;chr1:976479-976644 N:0:2:3
ATCTCTGAGTGCAGCCGTGGGGCTGAAGGTGAGCTTCTGTCCTAGGGGAGCTCCGGGGGCCTGTCCCATCATTTGCCTTCAGCCAGAATGACATGTGCCT
+
FFFFFFFFFFFFFFFFF:FFFFFFFFFFFFFFFFFFFFFFFFFFFFFFFFFFFFFFFFFFFFFFFFFFFFFFFFFFFFFFFFFFFFFFFFFFFFFFFFFF
@13715_merry1liz;chr1:976479-976644 N:0:2:3
CGGGGCCCCCGTGCACCCCTCGTCCTGCCAGCGCCCCTCGGTCTGGCTTCTAGGCGCAGCTACCTCTGCCCCCAGGCACGCAAACCTGTTTTCCAGGCGT
+
FFFFFFFFFFFFFFFFFFFFFF,FFFFF,FFFFFFFFFFFFFFFFFF:FF,FFFFFFFFFF,,FF:FF,FFFFFFFF:F,,FFF:FF,,,F,FFFF,,,F
@13716_tom1liz;chr1:976479-976644 N:0:2:3
CAGCCAGAATGACATGTGCCTGGTGTTTGTAGCTTTTGCCACCTGGGCTGTGAGGACGTCAGATCCGCATACCCCAGACGCCTGGAAAACAGGTTTGGGT
+
FFF:FFFFFFFF:FFFF:FFFFFFFFFFFFFFFFFFFFFFFFF:FFFFFFFFFFFFFFFFFFFFFFFFFFFFFFF:FFFFFFFFF:FFFFFFFFFFFFFF
@13717_merry1liz;chr1:976479-976644 N:0:2:3
GGGCTGAAGGTGAGCTTCTGTCCTAGGGGAGCTCCGGGGGCCTGTCCCATCATTTGCCTTCAGCCAGAATGACATGTGCCTGGTGTTTGTAGCTTTTGCC
+
FFFFFFFFFFFFFFFFFFFFFFFFFFFFFFFFFFFFFFFFFFFFFFFFFFFFFFFFFFFFFFFF:FFFFFFFFFFFFFFFFFFFFFFFFFFFFFFFFFFF
@13718_merry1liz;chr1:976479-976644 N:0:2:3
CAGCCTTGGGGGAGCAGGTCAGGGGTGAGCCCCGGGGCCCCCGTGCACCCCTCGTCCTGCCAGCGCCCCTCGGTCTGGCTTCTAGGCGCAGCTCCCTCTG
+
FFFFFF,FFFFFFFFFF:FFFFFFFFFFFFFFFFFFF:FFFFFFFFFFFFFFFFFFFFFFFFFFFFFFFF:FFFFFFFFFFFFFFFFFFFFFFFFFFFFF
@13719_merry1liz;chr1:976479-976644 N:0:2:3
CGTCCTCACAGCCCAGGTGGCAAAAGCTACAATCACCAGGCACATGTCATTCTGGCTGAAGGCAAATGATGGGACAGGCCCCCGGAGCTCCCCTAGGACA
+
FFFF:FFFFFFFFFFFFFFF:FF:FFFFF:FF,FFF:F:FF,FF:F:FFFF:FF:FFF,FFFFFF:FFFFFFFF,FFFFFFFFFFF:FFFFFFFFFF,:F
@13720_merry1liz;chr1:976479-976644 N:0:2:3
GTCCTAGGGGAGCTCCGGGGGCCTGTCCCATCATTTGCCTTCAGCCAGAATGACATGTGCCTGGTGTTTGTAGCTTTTGCCACCTGGGCTGTGAGGACGT
+
FFFFFFFFFFFFFFFFFFFFFFFFFFFFFFFFFFFFFFFFFFFFFFFFFFFFFFFFFFFFFFFFFFFFFFFFFFFFFFFFFFFFFFFFFFFFFFFFFFFF
@13721_merry1liz;chr1:976479-976644 N:0:2:3
GCAAGGTCGGTGCGGCCAGGGCCGCAGCTCAGCCTGGGGGGAGCAGGTCAGGGGTGAGCCCCGGGGCCCCCGTGCACCCCTCGTCCTGCCAGCGCCCCTC
+
FFFFFFFFFFFFFFFFFFFFFFFFFFFFFFFFFFFFFFFFFFFFFFFFFFFFFFFFFFFFFFFFFFFFFFFFFFFFFFFFFFFFFFFFFFFFFFFFFFFF
@13722_tom1liz;chr1:976479-976644 N:0:2:3
CAGGGGTGAGCCCCGGGGCCCCCGTGCACCCCTCGTCCTGCCAGCGCCCCTCGGTCTGGCTTCTAGGCGCAGCTCCCTCTGCCCCCAGGCACCCAAACCT
+
FFFFFFF,FFFFFFFFFFFFFFFFFFFFFFFFFFFFFFFFFFF:FFFFFFFFFFFFFFFFFFFFFFF,FFFFFFFFFFFFF,,:F:FFFFFFFFFFFFFF
@13723_tom1liz;chr1:976479-976644 N:0:2:3
GGGGCTGAAGGTGAGCTTCTGTCCTAGGGGAGCTCCGGGGGCCTGTCCCATCATTTGCCTTCAGCCAGAATGACATGTGCCTGGTGTTTGTAGCTTTTGC
+
FF,FFFFFFFFFFFFFFFFFFFFFFF,:FFFFFFFFFFFFFFFFFFF,FFFFFFFFFFFFFFFFFFFFFFFFFFFFFFFFFFFFFFFFFFFFFFFFFFFF
@13724_merry1liz;chr1:976479-976644 N:0:2:3
GCCCCCGTGCACCCCTCGTCCTGCCAGCGCCCCTCGGTCTGGCTTCTAGGCGCAGCTCCCTCTGCCCCCAGGCACCCAAACCTGTTTTCCAGGCGTCTGG
+
FFFFFFFFFFFFFFFFFFFFFFFFFFFFFFFFFFFFFFFFFFFFFFFFFFFFFFFFFFFFFFFFFFFFFFFF:FFFFFFFFFFFFFFFFFFFFFFFFFFF
@13725_tom1liz;chr1:976479-976644 N:0:2:3
AGCTTTTGCCACCTGGGCTGTGAGGACGTCAGATCCGCATACCCCAGACGCCTGGAAAACAGGTTTGGGTGCCTGGGGGCAGAGGGAGCTGCGCCTAGAA
+
FFFFFFFF,FF:FFFFFFFFFFFFFFFFFFFFFF:F:FFFF:FFFFFFFFFFFFFFFFFFFFFFFFF,FFFFFFFFFFFFFFFFFFFFFFFFFFFFFFFF
@13726_merry1liz;chr1:976479-976644 N:0:2:3
AGCCGTGGGGCTGAAGGTGAGCTTCTGTCCTAGGGGAGCTCCGGGGGCCTGTCCCATCATTTGCCTTCAGCCAGAATGACATGTGCCTGGTGTTTGTAGC
+
FFFFFFFFFFFFFFFFFFFFFFFFFFFFFFFFFFFFFFFFFFFFFFFFFFFFFFFFFFFFFFFFFFFFFFFFFFFFFFFFFFFFFFFFFFFFFFFFFFFF
@13727_merry1liz;chr1:976479-976644 N:0:2:3
GGCGGGGGGATTGGGCGGCGGTTCCCGGGGTTGGCGGGGGGAGTGGGAGGCGGTTCCCGGGGTGGGTGGGGGTGGGGGCAGGCGGTTCCCGGGGCGGTCG
+
FF,F,F,FF,,FF:F,,FF:F:FF,FF,F,,:F,::F,:,F,F,F:FF,F,F:,FFF,,:FF,,F,FFFF,F,:FFF,,FFFF,:F:F::FFFF,:,,FF
@13728_merry1liz;chr1:976479-976644 N:0:2:3
CTCTGCCCCCAGGCACCCAAACCTGTTTTCCAGGCGTCTGGGGTATGCGGATCTGACGTCCTCACAGCCCAGGTGGCAAAAGCTACAAACACCAGGCACA
+
F:FFFFFFFFFFFFFFFFFFFF:FFFFFFFFFFFFFFFFFFFF:FFFFFFFFFFFFFFFFFFF:FFFF:FFFFF:FFFFFFFFFFFFFFFFFFFFFFFFF
@13729_merry1liz;chr1:976479-976644 N:0:2:3
GGGGTATGCGGATCTGACGTCCTCACAGCCCAGGTGGCAAAAGCTACAAACACCAGGCACATGTCATTCTGGCTGAAGGCAAATGATGGGACAGGCCCCC
+
FFFFFFFFFFFF:FFFFFFFFFFFFFFFFFFFFFFFFFFFFFFFFFFFFFF:FFFFFFFFFFFFFFFFFFFFFFFFF:FFFFFFFFFFFF:FFFF:FFFF
@13730_tom1liz;chr1:976479-976644 N:0:2:3
CTAGGCGCAGCTCCCTCTGCCCCCAGGCACCCAAACCTGTTTTCCAGGCGTCTGGGGTATGCGGATCTGACGTCCTCACAGCCCAGGTGGCGAAAGCTAC
+
FFFFFFFFFFFFFFFFF,FFFF:FFFFFFFFFFFFFFFFFFFFFFFFFFFFFFFFFFFFFFFFFFFFFFFFFFFFFFFFFFFFFFFFFFFFFFFFFFFFF
@13731_merry1liz;chr1:976479-976644 N:0:2:3
GGCGGTTCCCGGGGCGGGCGTGTGCGGGGCCATCTCTGAGTGCAGCCGTGGGGCTGAAGGTGAGCTTCTGTCCTAGGGGAGCTCCGGGGGCCTGTCCCAT
+
FFFFFFFFFFFFFFFFFFFFFFFFFFFFFFFFFFFFFFFFFFFFFFFFFFFFFFFFFFFFFFFFFFFFFFFFFFFFFF:FFFFFFFFFFFFFFFFFFFFF
@13732_merry1liz;chr1:976479-976644 N:0:2:3
GGGGAGCTCCGGGGGCCTGTCCCATCATTTGCCTTCAGCCAGAATGACATGTGCCTGGTGTTTGGAGCTTTTGCCACCTGGGCTGTGAGGACGTCAGATC
+
FFFFFFFFFFFF:FFFFFFFFFFFFFFFFFFFFFFFFFFFFFFFFFFFFFFFFFFFFFFFFFFFFFFFFFFFFFFFFFFFFFFFFFFFFFFFFFFFFFFF
@13733_merry1liz;chr1:976479-976644 N:0:2:3
GGCTGAAGGTGAGCTTCTGTCCTAGGGGAGCTCCGGGGGCCTGTCCCATCATTTGCCTTCAGCCAGAATGACATGTGCCTGGTGTTTGTAGCTTTTGCCA
+
FFFFFFFFFFFFFFFFFFFFFFFFFFFFFFFFFFFFF::FF:FFFFFFFFFFFFFFFFFFFFFFFFFFFFFFFFFFFFFFFFFFFFFFFFFFFFFFFFF,
@13734_tom1liz;chr1:976479-976644 N:0:2:3
CACCAGGCACATGTCATTCTGGCTGAAGGCAAATGATGGGACAGGCCCCCGGAGCTCCCCTAGGACAGAAGCTCACCTTCAGCCCCACGGCTGCACTCAG
+
FFFFFFFFFFFFFFFFFFFFFFFFFFFFFFFFFFFFFFFFFFFFFFFFFFFFFFFFFFFFFFFFFFFFFFFFFFFFFFFFFFFFFFFFFFFFFFFFFFFF
@13735_tom1liz;chr1:976479-976644 N:0:2:3
GCTGAAGGTGAGCTTCTGTCCTAGGGGAGCTCCGGGGGCCTGTCCCATCATTTGCCTTCAGCCAGAATGACATGTGCCTGGTGTTTGTAGCTTTTGCCAC
+
F:FFFFFFFFFFFFFFFFFFFFFFFFFF:FFFF:FFFFFFFFF:FFFFFFFFFFFFFFFFFFFFFFFFF:FFFFFF:FFFFFFFFFFFFFFFFF:FFFFF
@13736_tom1liz;chr1:976479-976644 N:0:2:3
CCCCAGACGCCTGGAAAACAGGTTTGGGTGCCTGGGGGCAGAGGGAGCTGCGCCTAGAAGGCAGACCGAGGGGCGCTGGCAGGACGAGGGGTGCACGGGG
+
FFFFFFFFFFFFFFFFFFFFFFFFF:FFFFFFFFFFFFFFFFFFF:FFFFFFFFFFFFFF:FFFFF:FFFFFFFFFFFFFFFFFFFFFFFFFFFFFFFFF
@13737_merry1liz;chr1:976479-976644 N:0:2:3
AGCCGTGGGGCTGAAGGTGAGCTTCTGTCCTAGGGGAGCTCCGGGGGCCTGTCCCATCATTTGCCTTCAGCCAGAATGACATGTGCCTGGTGTTTGTAGC
+
FF:FFFFFFFFFFFFFFFFFFFFFFFFFFFFFFF:FFFFFFFFFFFFFFFFFFFFFF:FFFFFFFFFFFFFFFFFFFFFFFFFFFFFFFFFFFFFFFFFF
@14003_tom1liz;chr1:978861-981049 N:0:2:3
CCCTGGAGCCTCCCCGGTCGGCCTCCGAGGGGGCGGGGCCTGGGACCCCCCTCAAGCCAGCCGTGGTAGAGCGGCTCCACCTGGCTCTTAGACGGGCAGG
+
FFFFFFFFFFFFFFFFFFFFFFFFFF:FFFFFFFFFFFFFFFFFFFFFFFFFFFFFFFFFFFFFFFFFFFFFFFFFFFFFFFFFFFFFFFFFFFF:FFFF
@14004_merry2liz;chr1:978861-981049 N:0:2:3
CACGACTGTCTGGGAAGCCCTCCCAGATGTCTCAAGGGCTAAGTCAGACATGGCTGTGTCTACACCTGCCTCCGAGCCGCAACCTGACAGGGACATGGCT
+
F:FFFFFFFFFFFFFFFFFFFFFFF:FF:FFFFFFFF:FFFFFFFFFF:FFFFF:FFFFFFFFFFFFFFFF:FFFFFFF:FFFFF:FFFFFFFFFFF:FF
@14005_merry2liz;chr1:978861-981049 N:0:2:3
CTAGAGGTGGCTTCATCTCCACCTGTCTCGGAGGCTGTGCCGAGGATGACCGAGTCCAGCGGGCTTGTGTCTACACCTGTTCCCAGAGCCGACGCCGCTG
+
FFFFFFFFFFFFFFFFFFF,:FF,FF:FFFFFFFFFFFFFFFFFFFFFFFFFFFFFFFFFFF:FFFFFFFFFFF,FFFFFFFF,,FFFFFFFFFF:FFFF
@14006_tom1liz;chr1:978861-981049 N:0:2:3
TTGCGGCTCGGAGGCAGGTGTAGACACAGCCATGTCTGACTTAGCCCTTGAGACATCTGGGAGGGCTTCCCAGACAGTCGTGGACACTGTGTGCAGCTTG
+
FFFFFFFFFFFFFFFFFFFFFFFFFFFFFFFFFFFFFFFFFFFFFFFFFFFFFFFFFFFFFFFFFFFFFFFFFFFFFFFFFFFF:FFFFFFFFFFFFFFF
@14007_tom1liz;chr1:978861-981049 N:0:2:3
TCTGTGACACCATCGTGGAAAACGCAGAGGCTTAGGCGGAAGCGGCCGGTCAGGATCCGGCAGGCGTCCAGTGGCATGACATGTGCGAGTTCTTCTTCCC
+
,,FF,:,,,F,F:,,,FF,,F:F,,::F,:,,,,F:FFF,,FFFF,,FF,,:,,,:,,F:,FF:FF,,F:F,FFF,,FF,,F,,F,,FF,::,FFF,,,F
@14008_tom1liz;chr1:978861-981049 N:0:2:3
GCTCAGGAGCTCCTGCAGGACCTGGCCCCAACTCCTCCTGCCCGGCTTTGGCCATCAGCTTTGCCGTCTCAGGACTGGCCGCAGGGAGCAGCGGGGAGCC
+
FFFFFFFFFFFFFFFFFFFFFFFFFFFFFFFFFFFFFFF:FFFFFFFFFFFFFFFFFFFFFFFFFFFFFFFFFFFFFFFFFFFF,FFFFFFFFFFFFFFF
@14009_merry2liz;chr1:978861-981049 N:0:2:3
TGGGAAGCCCTCCCAGATGTCTCAAGGGCTAAGTCAGACATGGCTGTGTCTACACCTGCCTCCGAGCCGCAACCTGACAGGGACATGGCTGTGTCTACAC
+
FFFFFFFFFFFFFFFFFFFFFFFFFFFFFFFFFFFFFFFFFFFFFFFFFFFFFFFFFFFFFFFFFFFFFFFFFFFFFFFFFFFFFFFFFFFFFFFFFFFF
@14010_tom1liz;chr1:978861-981049 N:0:2:3
TTGGTCTGTGCCTTGCTCTGTCACAGGGACAGGTGTAGACAGGCCCAAACCTGGCCCTGGTCTGTCTTCCTGCACAGGGGACCTGGGGCCAGGCTCAGGA
+
FFFFFFFFFF:FFFFFFFFFFFFFFFFFFFFFFFF:FFFFFFF:FFF:FFF,FFFFFFFFFF:FFFFFFFFFFFFFFFFFFFFFFFFFFFFFFFFFFFFF
@14011_merry2liz;chr1:978861-981049 N:0:2:3
CCCCAATAAGCCAGGCTCAGGACAGGCCTCAGCCCGGCCCTCAGCCCCCCAGACAGCAACTGGGGCCCACGGGGGGCCCGGAGCCTGGGAGGCTGTGGCT
+
F:FFFFFFFFFF:FF:FFFFFFFFFFFFFFFFFFFF:FFFFFFFFFFFFFFFFFFFFFFFFFF:FFFFFF:FFFFFFFFFFFFFFFFFFFFFFFFFFFFF
@14012_tom1liz;chr1:978861-981049 N:0:2:3
CGTGTCCAATTGTGGCTTGGAGATGGGTGTAGACAGAGCCACACTGGACTGAGGCTCAGAAGCTGGTGTAGACACAGCCGTGTCAGATTGCGGCTTGGAG
+
FFFFFFFFFFFFFFFFFFFFFFFFFFFFFFFFFFF,FFFFFFFFFFFFFFFFFFFFFFFFFFFFFFFFFFFFFFFFFFFFFFFFFFFFFFFFFFFFFFFF
@14013_merry2liz;chr1:978861-981049 N:0:2:3
TCCCTGTCAGATTGCGGCTCGGAGGCAGGTGTAGACACAGCCATGTCCCTGTCAGGTTGCGGCTCGGAGGCAGGTGTAGACACAGCCATGTCTGACTTAG
+
FFFFFFFFFFFFFFFFFFFFFFFFFFFFFFFFFFFFFFFFFFFFFFFFFFFFFFFFFFFFFFFFFFFFFFFFFFFFFFFFFFFFFFFFFFFFFFFFFFFF
@14014_tom1liz;chr1:978861-981049 N:0:2:3
AGCCCGTCTGGGCAGAAGCAGAGGCTCCTGTGTGCCCACCCCCCTTGGCACCCACAGCTCGCCTCTTCTTTCGGCTGGGGCTCCGTGGTGGGGCTCCAGG
+
FFFFFFFFFFFFFFFFFFFFFFFFFFFFFFFFFFFFFFFFFFFFFFFFFFFFFFFFFFFFFFFFFFFFFFFFFFFFFFFFFFF:FFFFFFFFFFFFFFFF
@14015_tom1liz;chr1:978861-981049 N:0:2:3
GGCCCCTGCTGAGGGCTCAGACACAACCGCCTCCATCTCCACCACATCAGGCCCAGCTCTGCGGGTGGGAGGCCAGGCGAGGCCAGCGGCGTCGGCTCTG
+
FFFFFFFFFFFFFFFFFFFFFFFFFFFFFFFFFFFFFFFFFFFFFFFFFFFFFFFFFFFFFFFFFFFFFFFFFFFFFFFFFFFFFFFFFFFFFFFFFFFF
@14016_tom1liz;chr1:978861-981049 N:0:2:3
ACGTGCTGGGTGTCTGCTGACCGGTCCCCAGGGCCAAGACAGGCTCACCCTGAGACCTGCTGACCGGCTGCTGTGTGGCCACGTCCTCCTCCTCGCAGCC
+
FFFFFFFFFF:FFFFFFF:FFFFFFFFFFF:FFFFF:FFFF:FFFFFFFFFFFFFFFFFFFFFFFF:FFFFFFFFF:FFFFFFFFFF:FFFFFFFFFFFF
@14017_tom1liz;chr1:978861-981049 N:0:2:3
CGGCCGCTGCCGCCTCAGCCTCTTCGTTCTCCTCGATGGTGTCACAGAAGAAGAACTCGTAGGCCTCCGGGAGGGTCACGGCAAAGCTGCTCCCGGGCCC
+
FFFFFFFFFFF,FFFFFF,FFFFF:FFFFFFFF:FFFFFFF,FFFFFFFFF,FFFFFFFFF:FFFFFFFFFFF:FFFFFFFFFF:FF:FFF::F:FFFFF
@14018_tom1liz;chr1:978861-981049 N:0:2:3
GCTGTGGGTGCCAAGGGGGGTGGGCACACAGGAGCCTCTGCTTCTGCCCAGACGGGCTCCCCGCTGCTCCCTGCGGCCAGTCCTGAGACGGCAAAGCTGA
+
F:FFFFFFFFFFFFFFFFFFFFFFFFFFFFFFFFF:FFFFFF:FFFFFFFFFFFFFFFFFFFFFFFFFFFFFFFFFFFFFFFFFFFF:FFFFFFFFFFFF
@14019_merry2liz;chr1:978861-981049 N:0:2:3
GTCTACACCTGCCTCCGAGCCGCAATCTGACAGGGACATGGCTGTGTCTACACCTGCCTCTGAGCCGCAACCTGACACGGACATGGCTGTGTCTACACCT
+
FFFFFFFFFFFFFFFFFFFFFFFFFFFFFFFFFFFFFFFFFFFFFFFFFFFFFFFFFFFFFFFFFFFFFFFFFFFFFFFFFFFFFFFFFFFFF:FFFFFF
@14020_tom1liz;chr1:978861-981049 N:0:2:3
CCCCCAGGGCCCCACCTCTCCCAACTGGGCAGCTAGCTGCAGGAGGGCGGAGCCGGCGGGGCTGCGAGGAGGAGGACGTGGCCACACAGCAGCCGGTCAG
+
FFFFFFFFFFFFFFFFFFFFFFFFFF:FFFFFFFFFF::FFF:FFFFFFF:FFFFFFFFFF:FFFFF:FFFFFFF:FFFFFFFFFFFFF:FFFFFFFFFF
@14021_merry2liz;chr1:978861-981049 N:0:2:3
CGGAGCCGGCGGGGCTGCGAGGAGGAGGACGTGGCCACACAGCAGCCGGTCAGCAGGTCTCAGGGTGAGCCTGTCTTGGCCCTGGGGACCGGTCAGCAGA
+
FFFFFFF:FFFFFFFFFFFFFFFFF:FFFFF,FFFFFFFFFFFFFFFFFF,F:FFFFF:FFFFFFFFF,FFFFFFFFFFFFFFFFFFFFFFFFFFFFFFF
@14022_tom1liz;chr1:978861-981049 N:0:2:3
CCACGTCCTCCTCCTCGCAGCCCCGCCGGCTCCGCCCTCCTGCAGCTAGCTGCCCAGTTGGGAGAGGTGGGGCCCTGGGGGGACTGCTGCCACTGCTGTC
+
FFFFFFFFFFFFFFFFFFFFFFFFFFFFFFFFFFFFFFFFFFFF,FFF:FFFFF:FFFFFFF:F:FFFFFFFFFFFFFFFFFFFFFFFFFFFFFFFFFFF
@14023_merry2liz;chr1:978861-981049 N:0:2:3
TGCTCCCTGCGGCCAGTCCTGAGACGTCAAAGCTGATGGCCAAAGCCGGGCAGGAGGAGTTGGGGCCAGGTCCTGCAGGAGCTCCTCAGCCTGGCCCCAG
+
FFFFFFF,FFF,FF:F:,FFFFFFFF,FFFFFFFFFFF:FF:FFFFFFF:FFFFFFFFFFFFFFFFFFFF,FFFFF:FF:F:F:FF,FFF::FF:FFF:F
@14024_merry2liz;chr1:978861-981049 N:0:2:3
TAGCTGCCCAGTTGGGAGAGGTGGGGCCCTGGGGGGACTGCTGCCACTGCTGTCCCCTTGGTCAATGTCACTGGACAAGAGCTCGTCCCCAGAGGCCAGG
+
FFFFFFFFFFFFFFFFFFFFFFFFFFFFFFFFFFFFFFFFFFFFFFFFFFFFFFFFFFFFF:FFFFFFFFFFFFFFFFFFFFFFFFFFFFFFF,FFFFFF
@14025_merry2liz;chr1:978861-981049 N:0:2:3
CCTGGCCACAGCACTGGCTCCCAGAGGCCCCCCGATAGCCCTGGAGCCCCACCACGGAGCCCCAGCCGAAAGAAGAGGCGAGCTGTGGGTGCCAAGGGGG
+
FFFFFFFFFFFFFFFFFFFFFFFFFFFFFF:FFFFFFFFFFFFFFFFFFFFFFFFFFF:FFFFF,FF:FFFF:FFFFFFFFFFFFFFFFFFFFFFFFFFF
@14026_merry2liz;chr1:978861-981049 N:0:2:3
TGATGGCCAAAGCCGGGCAGGAGGAGTTGGGGCCAGGTCCTGCAGGAGCTCCTGAGCCTGGCCCCAGGTCCCCTGTGCAGGAAGACAGACCAGGGCCAGG
+
FFFF:F:FFFF,FFFFFFFFFFFFFFFF:FFFFFFFFFFFFFFFFFFFFFFFFFFFFFF:FFFFFFFFFFFFFFFFFFFFFF:,FFF:FFFFFFFFF,FF
@14027_merry2liz;chr1:978861-981049 N:0:2:3
CCAATTGTGGCTTGGAGATGGGTGTAGACAGAGCCACACTGGACTGAGGCTCAGAAGCTGGTGTAGACACAGCCGTGTCAGATTGCGGCTTGGAGGCAGG
+
FFFFFFFFFFFFFFFFFFFFFFFFFFFFFFFFFFFFFFFFFFFFFFFFFFFFFFF:FFFFF:FFFFFFFFFFFFFFFFFFFFFFFF::FFFFFFFFFFFF
@14028_tom1liz;chr1:978861-981049 N:0:2:3
AGTGTGGCCTCCTGCATGCCGGCCTGGCCTCTGGGGACGAGCTCTTGTCCAGTGACATTGACCAAGGGGACAGCAGTGGCAGCAGTCCCCCCAGGGCCCC
+
FFFFFFFFFFFFFFFF,FFFFFFFFFFF:FFFFFFFF:FFF,FFFFFFFFFFF:FFFFFFFFFF:FFFFFFFFFFFFFFFFFFFFFFFFFFFFFFFFF,F
@14029_merry2liz;chr1:978861-981049 N:0:2:3
CAGCCACCGCCGATGAGTGTGGCCTCCTGCAGGCCGGCCTGGCCTCTGGGGACGAGCTCTTGTCCAGTGACATTGACCAAGGGGACAGCAGTGGCAGCAG
+
FFFFFFFFFFFFFFFFFFFFFFFFFFFFFFFFFFFFFFFFFFFFFFFFFFFFFFFFFF:FFFFFFFFFFFFFFFFFFFFFFFFFFFFFFF:FFFFFFFF:
@14030_tom1liz;chr1:978861-981049 N:0:2:3
CCCCAATAAGCCAGGCTCAGGACAGGCCTCAGCCCGGCCCTCAGCCCCCCAGACAGCAACTGGGGCCCACGGGGGGCCCGGAGCCTGGGAGGCTGTGGCT
+
FFFFFFFFFFFFFFFFFFFFFFFFFFFFFFFFFFFFFFFFFFFFFFFFFFFFFFFFFFFFFFFFFFFFFFFFFFFFFFFFFFFFFFFFFFFFFFFFFFFF
@14031_merry2liz;chr1:978861-981049 N:0:2:3
CCTGGTCACTCAGCTGGACGCTGTACTGGAAATTTTCCATGTGGAGTCAGCAGAGGCACTGGAGGGTAGCAGAATGGGTCCGGTGGGGTCTTCATGGGTT
+
FFFFFFFFFFF,FFFFFFFFFFFFFFFFFFFFFFFFFFFFFFFFFFFFFFFFFFFFFFFFFFFFFFFFFFFFFFFFFFFFFFFFFFFFFFFFFFFFFFF:
@14032_tom1liz;chr1:978861-981049 N:0:2:3
GCCTGGGAGGCTGTGGCTGTCGGGCCCCGGCCCCACCAGCCTCGGATCCTCAAGCACCTGCCTCGCCCCCCTCCCTCTGCCGTGACGAGGGTCGGGCCCG
+
FFFFFFFFFFFFFFFFFFFFFFFFFFFFFFFFFFFF:FFFFFFFFFFFFFF:FFFFF,F,:FFFFF:FFFFF:FFFFF,FFFFFFFFFFFFFF:F,FFFF
@14033_merry2liz;chr1:978861-981049 N:0:2:3
TGTGGGATCCGAGAGCACGTACCTGCCCGTCTAAGAGCCAGGTGGAGCCGCTCTACCACTGCTGGCTTGAGGGGGGTCCCAGGCCCCGCCCCCTCGGAGG
+
FFFFFFFFFFFFFFFFFFFFFFFFFFFFFF:FFFFFFFFFFFFFFF,FFFFFFFFFFFFFFFFFFFFFFFFFFFFFFFFFFFFFFFF:FFFF:FFFFFF:
@14034_tom1liz;chr1:978861-981049 N:0:2:3
GCCTCGCCTGGCCTCCCACCCGCAGAGCTGGGCCTGATGTGGTGGAGATGGAGGCGGTTGTGTCTGAGCCCTCAGCAGGGGCCCCCGGATGCTGCTCTGG
+
FF:FFFFFFFFF:FFFFFFFF:F,FF:FFFFFFFF:FFFFFFFFF:FFF:FFFFFFFFF,FF:FFFFFFFFFFFFFFFFFFFFFFFFFFFFF:,F:FFFF
@14035_merry2liz;chr1:978861-981049 N:0:2:3
TCCAGTGGCCGGACATGTGCGAGTTCTTCTTCCCAGACGTTGGAGCCCAGAGGTCGAGGCGGCGGGGGTCCCCGGAGCCGCTCCCGAGAGCTGATCCTGT
+
FFFFFFFFFFFFFFFFFFFFFFFFFFFFFFFFFFFFFFFFFFFFF:FFFFFFFFFFF:FFFFF:FFFFFFFFFFFFF::FFFFFFFFFFF:FFFFFFFFF
@14036_merry2liz;chr1:978861-981049 N:0:2:3
CAGGGGCGGCATGTGCAGGGTGGTGCCCGGGGCCTGAACCCATGAAGACCCCACCGGACCCATTCTGCTACCCTCCAGTGCCTCTGCTGACTCCACATGG
+
FFFFFFFFFFFFFFFFFFFFFFFFFFFFFFFFFFFFFFFFFFFFFFFFFFFFFFFFFFFFFFFFFFFFFFFFFFFFFFFFFF:FFFF:FFFFF:FFFFFF
@14037_tom1liz;chr1:978861-981049 N:0:2:3
AGAAGCTCCACCGTCCCTCGGCCCCGGCGCCAGCCCTCCCAGCCAGTTCTCATCCTGCCCTGGTCCGGCGTCTTCTGGAGACCAGATGCAGAGGCTTCTG
+
FFFFFFFFFFFFFFFFFFFFFFFFFFFFFFFFFFFFF,FFFFFFFFFFF:F,FF:F:,:,FFFFFFFFF:FFFFFFFFFFF:FFFF:FFFFFFFF:FF:F
@14038_merry2liz;chr1:978861-981049 N:0:2:3
GCTGGACTCGGTCATCCTCGGCACAGCCTCCGAGACAGGTGGAGATGAAGCCACCTCTAGCTTAGCCAGTGGGCCTGCTGTAGGCAAGGCCACATCCAGG
+
FFFFFFFFFFFFFFFFFFFFFFFFFFFFFFFFFFFFFFFFF:FFFFFFFFFFFF:FFFFFFFFFFFFFFFFFFFFFFFFFFFFFFFFFFFFFFFFFFFFF
@14039_merry2liz;chr1:978861-981049 N:0:2:3
CGAGTTCTTCTTCTGTGACACCATCGAGGAGAACGAAGAGGCTGAGGCGGCAGCGGCCGGTCAGGATCCGGCAGGCGTCCAGTGGCCGGACATGTGCGAG
+
FFFFFFFFFFFFFFFFFFFFFFFFFFFFFFFFFFFFFFFFFFFFFFFFFFFFFFFF:FFFFFFFFFFFFFF:FFFFFFFFFFFFFFFFFFFFFFFFFFFF
@14040_merry2liz;chr1:978861-981049 N:0:2:3
GAGGGGGGCGAGGCAGGTGCTTGAGGATCCGAGGCTGGTGGGGCCGGGGCCCGACAGCCACAGCCTCCCAGGCTCCGGGCCCCCCGTGGGCCCCAGTTGC
+
FFFFFFFFFFFFFFFFFFFFFFFFFFFFF:FFFFFFFFFFFFFFFFFFFFFFF::FFFFFFFF:FFF:F:FFFFFFFFFFFFFFFFFFFFFFFFFFFFFF
@14041_tom1liz;chr1:978861-981049 N:0:2:3
TGCCGAGGATGACCGAGTCCAGCGGGCTTGTGTCTACACCTGTTCCCAGAGCCGACGCCGCTGGCCTCGCCTGGCCTCCCACCCGCAGAGCTGGGCCTGA
+
FFFFFFFFFFFFFFF:FFFFFFFFFFFFFFFFFFFFFFFFFFFFFFFFFFFFFFFFF:FFFFFF:FFFFFFFFFFFFFFFFFFFFFFFFFFFFFFFFFFF
@14042_merry2liz;chr1:978861-981049 N:0:2:3
CCAAGACAGGCTCACCCTGAGACCTGCTGACCGGCTGCTGTGTGGCCACGTCCTCCTCCTCGCAGCCCCGCCGGCTCCGCCCTCCTGCAGCTAGCTGCCC
+
FFFF,FFFFF,FFFFFFFFFFFFFFFFFFFFFFFF:F,FFFFFFF,FFFFFFFFF:F::FFF:FF:FF:FFF:FFFFFFFF:F:FFFF:FFF:FFF,:FF
@14043_merry2liz;chr1:978861-981049 N:0:2:3
TCCTGCAGGCCGGCCTGGCCTCTGGGGACGAGCTCTTGTCCAGTGACATTGACCAAGGGGACAGCAGTGGCAGCAGTCCCCCCAGGGCCCCACCTCTCCC
+
:FFFFFFFFFFFFFFFFFFFFFFFFFFFFFFFFFFFFFFFFFFFFFFFFFFFFFFFFFFFFFFFFFFFFFFFFFFFFFFFFFF:FFFFFFFFFFFFFF:F
@14044_tom1liz;chr1:978861-981049 N:0:2:3
AGCAGACACCCAGCACGTCCGCACGGGAAGAAGCTCCACCGTCCCTCGGCCCCGGCGCCAGCCCTCCCAGCCAGTTCTCATCCTGCCCTGGTCCGGCGTC
+
FFFFFFFFFFFFFFFFFFFFFFFFFFFFFFFFFFFFFFFFFFFFFFFFFFFFFFFFFFFFFFFFFFFFFFFFFFFFFFFFFFFFFFFFFFFFFFFFFFFF
@14045_merry2liz;chr1:978861-981049 N:0:2:3
CTGTGACAGAGCAAGGCACAGACCAAATCAGAACCCCGCGCCGAGCCAAGCTGCACACAGTGTCCACGACTGTCTGGGAAGCCCTCCCAGATGTCTCAAG
+
FFFFFFFFF,FFFFFFFFFFFF:FFFFF:FFFFFFFFFFFFFFFFFFFFFFFFF:FFF:FFFFFFFF,F:FFFFFFFFFF:FFFFFFFFFFFFFFFFFFF
@14046_tom1liz;chr1:978861-981049 N:0:2:3
AGATGGGCACGGGGTCTCCAGGTATGGGGGCCGGCACAGGATCAGCTCTCGGGAGCGGCTCCGGGGACCCCCGCCGCCTCGACCTCTGGGCTCCAACGTC
+
FFFFFFFFFFFFFFFF:FFFFFFFF:FFFFFFFFFFFF,FFFFFF:FFF:FFFF::FFFFFFFFFFFFFFFFFFFFFF:FFFFFFFFFF:FFFFFFFFFF
@14047_merry2liz;chr1:978861-981049 N:0:2:3
AGGTCGAGGCGGCGGGGGTCCCCGGAGCCGCTCCCGAGAGCTGATCCTGTGCCGGCCCCCATACCTGGAGACCCCGTGCCCATCTCCATCCCTGAGGTCT
+
FFFFFFFFFFFFFFFFFFFFFFFFFFFFFF:FFFFFFFFFFFFFFFFFF:FFFFFFFFFF:FFFFFFFFFFFFFFFFFFFFFFFFFFFFFFFFFFFFFFF
@14048_tom1liz;chr1:978861-981049 N:0:2:3
CGCCTGGCCTCCCACCCGCAGAGCTGGGCCTGATGTGGTGGAGATGGAGGCGGTTGTGTCTGAGCCCTCAGCAGGGGCCCCCGGATGCTGCTCTGGGGCA
+
FFFFFFFFFFFFFFFFFFFFFFFFFFFFFFFFFFFFFFFFFFFFFFFFFFF:FFFFFFFFFFFFFFFFFFFFFFFFFFFFFFFFFF:FFFFF:FFFFFFF
@14049_tom1liz;chr1:978861-981049 N:0:2:3
CTCTTCGTTCTCCTCGATGGTGTCACAGAAGAAGAACTCGTAGGCCTCCGGGAGGGTCACGGCAAAGCTGCTCCCGGGCCCGACCCTCGTCACGGCAGAG
+
FFFFFFFFFFFFFFFFFFFFFFFFFFFFFFFFFFFFFFFFFFFFFFFFFFFFFFFFFFFFFFFFFFFFFFFFFFFFFFFFFFFFFFFFFFFFFFFFFFFF
@14050_merry2liz;chr1:978861-981049 N:0:2:3
GCCTCCTGCAGGCCGGCCTGGCCTCTGGGGACGAGCTCTTGTCCAGTGACATTGACCAAGGGGACAGCAGTGGCAGCAGTCCCCCCAGGGCCCCACCTCT
+
FFFFFFFFFFFFFFFFFFFFFFFFFFFFFFFFFFFFFFFFFFFFFFFFFF:FFFFFFFFFFFFFFFFFFFF,FFFFFFFFFFFFFFFFFFFFFFFFFFFF
@14051_merry2liz;chr1:978861-981049 N:0:2:3
GCAGAGGCTTCTGCAGGGCCCTGCCCCACGGCCCCCTGGTGAGCCCCCTGGGAGTCCCAAGTCCCCTGGCCACAGCACTGGCTCCAAGAGGCCCCCCGAT
+
FF:FFFF:FFFFFFFFFFFFFFFFFFFFFFFFFFFFFFFFFFFFFFFFFFFFFFFFFFFFFFFFFFFFFFFF,FFFFFFFFFFFF,FFFFFFFFFFFFFF
@14052_merry2liz;chr1:978861-981049 N:0:2:3
GCTGACCGGCTGCTGTGTGGCCACGTCCTCCTCCTCGCAGCCCCGCCGGCTCCGCCCTCCTGCAGCTAGCTGCCCAGTTGGGAGAGGTGGGGCCCTGGGG
+
FFFFFFFFFF:FFFFFFFFFFFFFFFFFFFFFFFFFFFFFFFFFFFFFFFFFFFFFFFFFFFFFFFFFFFFFFFFFFFFFFFFFFFFFFFFFFFFFFFFF
@14053_tom1liz;chr1:978861-981049 N:0:2:3
CACCCAAGTCCCCAGGAAGAAGAAAGTGCGCTTCTCCGTGGCTGGGCCCAGCCCCAATAAGCCAGGCTCAGGACAGGCCTCAGCCCGGCCCTCAGCCCCC
+
FFFFFFFFFFFFFFFFFFFFFFFFFF:FFFFFFFFFFFFFFFFFFFFFFFFFFFFFFFFFF:FFFFFFFFFFF,FFFFFFFFFFFFFFFFFFF:FF:FF:
@14054_merry2liz;chr1:978861-981049 N:0:2:3
GCAGGCGTCCAGTGGCCGGACTTGTGCGAGTTCTTCTTCCCATACGTTGGAGCCCAGAGGTCGAGGCGGCGGGGGTCCCCGGAGCCGCTACCGAGAGCTG
+
F,,,,,:F:,,F:,,FF:,,F,F:F::F,FF:::,F,,FFF,,,:F,F,:,F,FFF:F,F,FF,,,,F,,,,,,,:,,,,F,,,,F,F,,F:F:,,F,,:
@14055_merry2liz;chr1:978861-981049 N:0:2:3
GGCAAAGCTGCTCCCGGGCCCGACCCTCGTCACGGCAGAGGGAGGGGTGCGAGGCAGGTGCTTGAGGATCCGAGGCTGGTGGGGCCGGGGCCCGACAGCC
+
:FFFFFF:F,FF,:FF:F,FFF,FF,FFFFFFF:,FFFF::FF,FF:,,FF:FF:FFFFF,FF,:F,FFF:F:FFF:,FFFFF,FF:FFFFFFFF:,FF:
@14056_merry2liz;chr1:978861-981049 N:0:2:3
CGGCAAAGCTGATGGCCAAAGCCGGGCAGGAGGAGTTGGGGCCAGGTCCTGCAGGAGCTCCTGAGCCTGGCCCCAGGTCCCCTGTGCAGGAAGACAGACC
+
FFFFFFFFFFFFFFFFFFFFFFFFFFFFFFFFFFFFFFFFFFFFFFFFFFFFFFFFFFFF:FFFFFFFFFFFFFFFFFFFFFFFFFFFFFFFFFFFFFFF
@14057_tom1liz;chr1:978861-981049 N:0:2:3
TGTCTACACCTGCCTCCGAGCCGCAACCTGACAGGGACATGGCTGTGTCTACACCTGCCTCCGAGCCGCAATCTGACAGGGACATGGCTGTGTCTACACC
+
FFFFFFFFFFFFFFFFFF:FFFFFFFFFFFFFFFFFFFFFF:FFFFFFFFFFFFFFFFFFFF:FFFFFFF:FFFFFFFFFF:FFFFFFFFFFFFFFFF,F
@14058_merry2liz;chr1:978861-981049 N:0:2:3
GTGGAGCCGCTCTACCACTGCTGGCTTGAGGGGGGTCCCAGGCCCCGCCCCCTCGGAGGCCGACCGGGGAGGCTCCAGGGCCTGCAGTGGGATCGGGACA
+
FFFFFFFFFFFFFFFFFFFFFFFFFFFFFFFFFFFFFFFFFFFFFFFFFFFFF:FFFFFFFFFFFFFFFFFFFFFFFFFFFFFFFF:F:FFF,FFFFFFF
@14059_merry2liz;chr1:978861-981049 N:0:2:3
CTGCCTCGCCCCCCTCCCTCTGCCGTGACGAGGGTCGGGCCCGGGAGCAGCTTTGCCGTGACCCTCCCGGAGGCCTACGAGTTCTTCTTCTGTGACACCA
+
FFFFFFFFFFFFFFFFFF:FFFFF:FFFFFFFFFFFFFFFFFFFFFFFFFFFFFFFFFFFFFFFFFFFFFFFFFFFFFFFFFFFFFFFFFFFFFFFFFF:
@14060_merry2liz;chr1:978861-981049 N:0:2:3
GGCCGGACATGTGCGAGTTCTTCTTCCCAGACGTTGGAGCCCAGAGGTCGAGGCGGCGGGGGTCCCCGGAGCCGCTCCCGAGAGCTGATCCTGTGCCGGC
+
FFFFFFFFFFFFFFFFFFFFFFFFFFFFFFFFFFFFFFFFFFFFFFFFFFFFFFFFFFFFFFFFFFFFFFFFFFFFFFFFFFFFFFFFFFFFFFFFFFFF
@14061_merry2liz;chr1:978861-981049 N:0:2:3
CCACTGGACGCCTGCCGGATCCTGACCGGCCGCTGCCGCCTCAGCCTCTTCGTTCTCCTCGATGGTGTCACAGAAGAAGAACTCGTAGGCCTCCGGGAGG
+
FFFFFFFFFFFFFFFFFFFFFFFFFFFFFFFFFFFFFFFFFFFFFFFFFFFFFFFFFFFFFFFFFFFFFFFFFFFFFFFFFFFFFFFFFFFFFFFFFFF:
@14062_tom1liz;chr1:978861-981049 N:0:2:3
TCCCAGGCCCCGCCCCCTCGGAGGCCGACCGGGGAGGCTCCAGGGCCTGCAGTGGGAGCGGGACAGCCGGCCCCAGCACGCCCTCAAGCCTGTCCTCCCC
+
FFFFFFFFFFFFFFFFFFFFFFFFFFFFFFFFFFFFFFFFFFFFFFFFFFFFFFFFFFFFFFFFFFFFFFFFFFFFFFFFFFFFF:FFFFFFFFFFFFFF
@14063_merry2liz;chr1:978861-981049 N:0:2:3
CTGGCCCCAGGTCCCCTGTGCAGGAAGACAGACCAGGGCCAGGTTTGGGCCTGTCTACACCTGTCCCTGTGACAGAGCAAGGCACAGACCAAATCAGAAC
+
FFFFFFFFFFFFFFFFFFFFFFFFFFFFFFFFFFFFFFFFFFF:FFFFFFFF,FFFFFFF,FFFFFFFFFFFFFF,F:FFFFFFFFFFFFFFFFFFF:FF
@14064_merry2liz;chr1:978861-981049 N:0:2:3
TGTGTCTACACCTGTTCCCAGAGCCGACGCCGCTGGCCTCGCCTGGCCTCCCACCCGCAGAGCTGGGCCTGATGTGGTGGAGATGGAGGCGGTTGTGTCT
+
FFFFFFFFFFFFFFFFFFFFFFFFFFFFFFFFFFFFFFFFFFFFFFFFFFFFFFFFFFFFFFFFFFFFFFFFFFFFFFFFFFFFFFFFFFFFFF:FFFFF
@14065_merry2liz;chr1:978861-981049 N:0:2:3
GTCCCCAGAGGCCAGGCCGGCCTGCAGGAGGCCACACTCATCGGCGGTGGCTGAGAACTCGGCCCAGTCCTGGTCACTCAGCTGGACGCTGTACTGGAAA
+
::FFFFFFFFFFFFF,FFFFFFFFFFFF,:FFFFFF:F:FFFFFFFFFF::FFFFFFFFFFFFFFFFF:FFFFFFFF::FFFFFFFFFFF::F:FFFFFF
@14066_merry2liz;chr1:978861-981049 N:0:2:3
GTGGTGGAGATGGAGGCGGTTGTGTCTGAGCCCTCAGCAGGGGCCCCCGGATGCTGCTCTGGGGCACCCGCACTGGGTCTCACCCAAGTCCCCAGGAAGA
+
FFFFFFFFFFFF:FFFFFFFFFFFFFFFFFFFF:FFFFF:FFFFFFFFFFFFFFFFFFFFFFFFFFF:FFFFFFFFFFFFFFFFFFFFFFFFFFFFF:FF
@14067_tom1liz;chr1:978861-981049 N:0:2:3
ACCTGCCTCCGAGCCGCAATCTGACAGGGACATGGCTGTGTCTACACCTGCCTCTGAGCCGCAACCTGACACGGACATGGCTGTGTCTACACCTGCCTCT
+
FFFFF,FFFFFFFFFFFF::FFF:,FFFFFFFFFFFFFFFFFFFFFFFFF:F:FFFFFFFFFFFF:FFFFFFFFFFFFFFFFFFFFFFF::FFFFFFFFF
@15316_tom2liz;chr1:981117-981186 N:0:2:3
GGGCACCACCCTGCACATGCCGCCCCTGCCCCACGAGACCTGGGAGCTCCCACCGCCTCGGGGCTCCATCCATGCCCTGAAAGGAAGAGAACAGCATCTC
+
FFFFFFFFFFFFFFFFFFFFFFFFFFFFFFFFFFF:FFFFFFFFFFFFFFFFFFFFFFFFFFFFFFFFFFFFFFFFFFFFFFFFFFFFFFFFFFFFFFFF
@15317_merry1liz;chr1:981117-981186 N:0:2:3
ACTGGAGGGTAGCAGAATGGGTCCGGTGGGGTCTTCATGGGTTCAGGCCCCGGGCACCACCCTGCACATGCCGCCCCTGCCCCACGAGACCTGGGAGCTC
+
FFFFFFFFFFFFFFFFFFFFFFFFFFFFFFFFFFFFFFFFFFFFFFFFFFFFFFFFFFFFFFFFFFFFFFFFFFFF:FFFFFFFFFFFFFFFFFFFFFFF
@15318_merry1liz;chr1:981117-981186 N:0:2:3
GTTCAGGCCCCGGGCACCACCCTGCACATGCCGCCCCTGCCCCACGAGACCTGGGAGCTCCCACCGCCTCGGGGCTCCATCCATGCCCTGAAAGGAAGAG
+
FFFFFFFFFFFFFFFFFFFFFFFFFFFFFFFFFFFFFFFFFFFFFFFFFFFFFFFFFFFFFFFFFFFFFFFFFFFFFFFFFFFFFFFFFFFFFFFFFFFF
@15319_merry1liz;chr1:981117-981186 N:0:2:3
CACACAGCTATCATTTGGGGTGCGTTGGGAACTAGGGTCATGGGAGCTGGGGATCTTCTAACTTGGAAATCGTCACCACTAGGTTTGAAGGAAGCGCGGC
+
FFF:FFFFFFFFFFFFF,FFFFFFFFFFFFFFFFFFFFFFFFFFFFFFFFFFFFFFFFFFFFFFFFFFFFFFFFFFFFFFFFFFFFFFFFFFFFFFFFFF
@15320_tom2liz;chr1:981117-981186 N:0:2:3
GGTGCGTTGGGAACTAGGGTCATGGGAGCTGGGGATCTTCTAACTTGGAAATCGTCACCACTAGGTTTGAAGGAAGCGCGGCCCTCCCCTCGAGATGCTG
+
FFFFFFFFFFFFFFF:FFFFFFFFFFFFFFFFFFFFFFFFFFFFFFFFFFFFFFFFFFFFFFFFFFFFFFFFFFFFFFFFFFFFFFFFFFFFFFFFFFFF
@15321_tom2liz;chr1:981117-981186 N:0:2:3
ACTAGGTTTGAAGGAAGCGCGGCCCTCCCCTCGAGATGCTGTTCTCTTCCTTTCAGGGCATGGATGGAGCCCCGAGGCGGTGGGAGCTCCCAGGTCTCGT
+
FFFFFFFFFFFFFFFFFFFFFFFFFFFFFFFFFFFFFFFFFFFFFFFFFFFFFFFFFF:FFFFFFFFFFFFFFFFFFFFFFFFFFFFFFFFFFFFFFFFF
@15322_tom2liz;chr1:981117-981186 N:0:2:3
AGGTTTGAAGGAAGCGCGGCCCGCCCCTCGAGATGCTGTTCTCTTCCTTTCAGGGCATGGATGGAGCCCCGAGGCGGTGGGAGCTCCCAGGTCTCGTGGG
+
FFFFFFFFFFFFFFFFFFFFFF,FFFFFFFFFFFFFFF:FFFFFFFFFFFFFFFFFFFFFFFFFFFFFFFF:FFFFFFFFFFFFFFFFFFFFFFFFFFFF
@15323_merry1liz;chr1:981117-981186 N:0:2:3
AACACCGCATCATCACACAGCTATCATTTGGGGTGCGTTGGGAACTAGGGTCATGGGAGCTGGGGATCTTCTAACTTGGAAATCGTCACCACTAGGTTTG
+
FFFFFFFFFFFFFFF:FFFFFF:FFFFFFFFFF::FF,F:FFFFFFFFFFFFFFFFFF,FFFFFF,FFFFFFFFFF,F:,:FFFFFFF,F,::FFF,FFF
@15324_tom2liz;chr1:981117-981186 N:0:2:3
CCTCCCCTCGAGATGCTGTTCTCTTCCTTTCAGGGCATGGATGAAGCCCCGAGGCGGTGGGAGCTCCCAGGTCTCGTGGGGCAGGGGCGGCATGTGCAGG
+
FFFFFFFFFFFFFFFFFFFFFFFFFFF,F:FFFFFFFFFFFF:,,FFFFFFFFFFFFFFFFFFFFFFFFFFFFFFFFFFFFFFF:FF:FFFFFFFFFFFF
@15325_merry1liz;chr1:981117-981186 N:0:2:3
CATTTGGGGTGCGTTGGGAACTAGGGTCATGGGAGCTGGGGATCTTCTAACTTGGAAATCGTCACCACTAGGTTTGAAGGAAGCGCGGCCCTCCCCTCGA
+
FFFFFFFFFFFFFFFFFFFFFFFFF::FFFFFFFFFFFFFFFFFFF,::FFFFFFFFFF:FFFFF:FFFF:FFFFFFFFFFFFFFFFFFFFFFFFFFF,F
@15326_tom2liz;chr1:981117-981186 N:0:2:3
CCCGGGCACCACCCTGCACATGCCGCCCCTGCCCCACGAGACCTGGGAGCTCCCACCGCCTCGGGGCTCCATCCATGCCCTGAAAGGAAGAGAACAGCAT
+
FFFFFFFFFFFFFFFFFFFFFFFFFFFFFFFFFFFFFFFFFFFFFFFFFFFFFFFFFFFFFFFFFFFFFFFFFFFF:FFFFFFFFFFFFFFFF,FFFF:F
@15327_tom2liz;chr1:981117-981186 N:0:2:3
ACGAGACCTGGGAGCTCCCACCGCCTCGGGGCTCCATCCATGCCCTGAAAGGAAGAGAACAGCATCTCGAGGGGAGGGCCGCGCTTCCTTCAAACCTAGT
+
FF:FFFFF,FFFFFFF:F:FFFFFFFFFFFFFFFFFFFFFFFFFFFFFFFFFFFF:F:FFF:FF:FFFFFFFFFFFFFFFFFFFFFFFFFFFFFFFFFFF
@15328_merry1liz;chr1:981117-981186 N:0:2:3
TAACTTGGACATCGTCACCACTAGGTTTGTAGGAAGCGCGGCCCTCACCTCGAGAAGCTGTTGTCTTCCTTTCAGGGCATGGATTGAGCCCAGAGGCAGT
+
,FFF:FF:,,,,,,,:,,,,,,,,,,:,,,,,,,,,F,,,,,,,,,,,,,,,,,:,,,,,F,,,,,F,,:FF,,,,,,,,,,,,,,,,,,,,,,,,,,,F
@15329_tom2liz;chr1:981117-981186 N:0:2:3
GGTGGGGTCTTCATGGGTTCAGGCCCCGGGCACCACCCTGCACATGCCGCCCCTGCCCCACGAGACCTGGGAGCTCCCACCGCCTCGGGGCGCCATCCAT
+
FFFFFFFFFFFFFFFFFFFFFFFFFFFFFFFFFFFFFFFFFFFFFFFFFFFFFFFFFFFFFFFFFFFFFFFFFFFFFFFFFFFFFFFFFFF,FFFFFFFF
@15330_tom2liz;chr1:981117-981186 N:0:2:3
TGGAGTCAGCAGAGGCACTGGAGGGTAGCAGAATGGGTCCGGTGGGGTCTTCATGGGTTCAGGCCCCGGGCACCACCCTGCACATGCCGCCCCTGCCCCA
+
FFFFFFFFFFFFFFFFFFFFFFFFFFFFFFFFFFFFFFFFFFFFFFFFFFFFFFFFFFFFFFFFFFFFFFFFFFFFFFFFFFFFFFFFFFFFFFFFFFFF
@15331_merry1liz;chr1:981117-981186 N:0:2:3
TGGGTTCAGGCCCCGGGCACCACCCTGCACATGCCGCCCCTGCCCCACGAGACCTGGGAGCTCCCACCGCCTCGGGGCTCCATCCATGCCCTGAAAGGAA
+
FFFFFFFFFFFFFFFFFFFFFFFFFFFFFFFFFFFFFFFFFFFFFFFFFFFFFFFFFFFFFFFFFFFFFFFFFFFFFFFFFFFFFFFFFFFFFFFFFFFF
@15332_merry1liz;chr1:981117-981186 N:0:2:3
ATTTTCCATGTGGAGTCAGCAGAGGCACTGGAGGGTAGCAGAATGGGTCCGGTGGGGTCTTCATGGGTTCAGGCCACGGGCACCACCCTGCACATGCCGC
+
FFFFFFFFFFFFFFFFFFFFFFFFFFFFFFFFFFFFFFFFFFFFFFFFFFFFFFFFFFFFFFFFFFFFFFFFFFF,FFFF:FFFFFFF:FF:FFFFFFFF
@15333_merry1liz;chr1:981117-981186 N:0:2:3
GGGGTGCGTTGGGAACTAGGGTCATGGGAGCTGGGGATCTTCTAACTTGGAAATCGTCACCACTAGGTTTGAAGGAAGCGCGGCCCTCCCCTCGAGATGC
+
FFFFFFFFFFFFFFFFFFFFFFFFFFFFFFFFFFFFFFFFFFFFFFFFFFFFFFFFFFFFFFFFFFFFFFFFFFFFFFFFFFFFFFFFFFFFFFFFFFFF
@15334_tom2liz;chr1:981117-981186 N:0:2:3
GTCACCACTAGGTTTGAAGGAAGCGCGGCCCTCCCCTCGAGATGCTGTTCTCTTCCTTTCAGGGCATGGATGGAGCCCCGAGGCGGTGGGAGCTCCCAGG
+
FFFFFFFFFFFFFFFFFFFFFFFFFFFFFFFFFFFFFFFFFFFFFFFFFFFFFFFFF:FFFFFFFFFFFFFFFFFFFFFFFFFFFFFFFFFFFFFFFF,F
@15335_merry1liz;chr1:981117-981186 N:0:2:3
GGAAATCGTCACCACTAGGTTTGAAGGAAGCGCGGCCCTCCCCTCGAGATGCTGTTCTCTTCCTTTCAGGGCATGGATGGAGCCCCGAGGCGGTGGGAGC
+
FFFFFFFFFFFFFFFFFFFFFFFFFFFFFFFFFFFFFFFFFFFFFFFFFFFFFFFFFFFFFFFFF:FFFFFF,FFFFFFFFFFFFFFFFFFFF:FFFFFF
@15336_tom2liz;chr1:981117-981186 N:0:2:3
CAGGTCTCGTGGGGCAGGGGCGGCATGTGCAGGGTGGTGCCCGGGGCCTGAACCCATGAAGACCCCACCGGACCCATTCTGCTACCCTCCAGTGCCTCTG
+
FFFFFFFFFFFFFFFFFFFFFFFFFFFFFFFFFFFFFFFFFFFFFFFFFFFFFFFFFFFFFFFFFFFFFFFFFFFFFFFFF:FFFFFFFFFFFFFFFFFF
@15337_merry1liz;chr1:981117-981186 N:0:2:3
CCTCGGGGCTCCATCCATGCCCTGAAAGGAAGAGAACAGCATCTCGAGGGGAGGGCCGCGCTTCCTTCAAACCTAGTGGTGACGATTTCCAAGTTAGAAG
+
:FFFFFFFFFFFFFFFFFFFFFFFFFFFFFFFFFFFFFFFFFFFFFFFFFFFFFFFFFFFFFFFFFFFFFFFFFFFFFFFFFFFFFFFFFFFFFFFFFFF
@15338_tom2liz;chr1:981117-981186 N:0:2:3
CGAGGCGGTGGGAGTTCCCAGGTCTCGTGGGGCAGGGGCGGCATGTGCAGGGTGGTTCCCGGGGCCTGAACCCATGAAGACCCCACCGGACCCATTCTGC
+
F:FFF,FFFFF:F::FFFF:FF::F,FF:FFFFFFF:FFFF,FFFFFFFFFFFFFF:F,FF::FF,FFFFFFFFF,FFFFFFFFFFFF,FFFFF,F,,FF
@15339_merry1liz;chr1:981117-981186 N:0:2:3
CTAACTTGGAAATCGTCACCACTAGGTTTGAAGGAAGCGCGGCCCTCCCCTCGAGATGCTGTTCTCTTCCTTTCAGGGCATGGATGGAGCCCCGAGGCGG
+
FFFFFFFFFFFFFFFFFFFFFFFFFFFFFFFFFFFFFFFFFFFFFFFFFFFFFFFFFFFFFFFFFFFFFFFFFFFFFFFFFFFFFFFFFFFFFFFFF:FF
@15340_merry1liz;chr1:981117-981186 N:0:2:3
CCCGGGCACCACCCTGCACATGCCGCCCCTGCCCCACGAGACCTGGGAGCTCCCACCGCCTCGGGGCTCCATCCATGCCCTGAAAGGAAGAGAACAGCAT
+
FFFFFFFFFFFFFFFFFFFFFFFFFFFFFFFFFFFFFFFFFFFFFFFFFFFFFFFFFFFFFFFFFFFFFFFFFFFFFFFFFFFFFFFFFFFFFFFFFFFF
@15341_tom2liz;chr1:981117-981186 N:0:2:3
AGGAAGCGCGGCCCTCCCCTCGAGATGCTGTTCTCTTCCTTTCAGGGCATGGATGGAGCCCCGAGGCGGTGGGAGCTCCCAGGTCTCGTGGGGCAGGGGC
+
FFFFFFFFFFFFFFFFFFFFFFFFFFFFFFFFFFFFFFFFFFFFFFFFFFFFFFFFFFF:FFFFFFFFFFFFFFFFFFFFFFFF:FFFFFFF:,FFFFFF
@15342_tom2liz;chr1:981117-981186 N:0:2:3
TCGGCGGTGGCTGAGAACTCGGCCCAGTCCTGGTCACTCAGCTGGACGCTGTACTGGAAATTTTCCATGTGGAGTCAGCAGAGGCACTGGAGGGTAGCAG
+
FFFFFFFFFFFFFFFFFFFFFFFFFFFFFFFFFFFFFFFFFFFFFFFFFFFFFFFFFFFFFFFFFFFFFFFFF:FFFFFFFFFFFFFFFFFFFF:FFFFF
@15343_merry1liz;chr1:981117-981186 N:0:2:3
AATGTAACACCGCATCATCACACAGCTATCATTTGGGGTGCGTTGGGAACTAGGGTCATGGGAGCTGGGGATCTTCTAACTTGGAAATCGTCACCACTAG
+
FFFFFFFFF:FFF,FFFFFFFFF:FFFFFFFFFFFFFFFFFFFFFFFFFFFFFFFFFF:FFFFFFF,F:FFFFFFFFFFFF:FFFFFFFFFFFFFFFFFF
@15344_merry1liz;chr1:981117-981186 N:0:2:3
CGCCCCTGCCCCACGAGACCTGGGAGCTCCCACCGCCTCGGGGCTCCATCCATGCCCTGAAAGGAAGAGAACAGCATCTCGAGGGGAGGGCCGCTCTTCC
+
FFFFFFF::F::FFF:,FFF::FFFFFF:FFF,:F,:FF:FF:FF:,F::,FF:FF,,FFFF,FFFFFF,,FF,F:,FFFFF,::,FFFF::FF,F::FF
@15345_merry1liz;chr1:981117-981186 N:0:2:3
TGCCGCCCCTGCCCCACGAGACCTGGGAGCTCCCACCGCCTCGGGGCTCCATCCATGCCCTGAAAGGAAGAGAACAGCATCTCGAGGGGAGGGCCGCGCT
+
FFFFFFFFFFFFFFFFFFFFF:FF:FFFFFFFFFFFFFFFFFFFFFFFFF:FFFFFFFFFFFFF:FFFFFFFFFFFFFFFFFFFFF:F:FFFFFFFFFFF
@15346_merry1liz;chr1:981117-981186 N:0:2:3
GATGGAGCCCCGAGGCGGTGGGAGCTCCCAGGTCTCGTGGGGCAGGGGCGGCATGTGCAGGGTGGTGCCCGGGGCCTGAACCCATGAAGACCCCACCGGA
+
FFFFFFFFFFFFFFFFFFFFFFFFFFFFFF:FFFFFF:FFFFFFFFFFFFFFFFFFFFFFFFFFFFFF:FFF,FFFFFFFFFFFFFFFFFFFFFF::F:F
@15347_merry1liz;chr1:981117-981186 N:0:2:3
GAAGGAAGCGCGGCCCTCCCCTCGAGATGCTGTTCTCTTCCTTTCAGGGCATGGATGGAGCCCCGAGGCGGTGGGAGCTCCCAGGTCTCGTGGGGCAGGG
+
FFFFFFFFFFFFFFFFFFFFFFFFFFFFFFFFFF:FFFFFFFFFFFFFFFFFFFF::FFFFFFFFFFFFFFFFFFFFFFFFFFFFFFFFFFFFFF:FFFF
@15348_tom2liz;chr1:981117-981186 N:0:2:3
ATGTGGAGTCAGCAGAGGCACTGGAGGGTAGCAGAATGGGTCCGGTGGGGTCTTCATGGGTTCAGGCCCCGGGCACCACCCTGCACATGCCGCCCCTGCC
+
FFFFFFFFFFFFFFFFFFFFFFFFFFFFFFFFFFFFFFFFFFFFFFFFFFFFFFFFFFFFFFFFFFFFFFFFFFFFFFFFF,FFFFFFFFFFFFFFFFFF
@15349_tom2liz;chr1:981117-981186 N:0:2:3
ACACAGCTATCATTTGGGGTGCGTTGGGAACTAGGGTCATGGGAGCTGGGGATCTTCTAACTTGGAAATCGTCACCACTAGGTTTGAAGGAAGCGCGGCC
+
FFFFFFFFFFFFFFFFFFFFFFFFFFFFFFFFFFFFFFFFFFFFFFFFFFFFFFFFFFFFFFFFFFFFF:FFFFFFFFFFFFFFFFFFFFFFFFFFFFFF
@15350_tom2liz;chr1:981117-981186 N:0:2:3
GGGCGGCATGTGCAGGGTGGTGCCCGGGGCCTGAACCCATGAAGACCCCACCGGACCCATTCTGCTACCCTCCAGTGCCTCTGCTGACTCCACATGGAAA
+
FFFFFFFFFFFFFFFFFFFFFFFFFFFFFFFFFFFFFFFFFFFFFFFFFFFFFFFFFFFF:FFFFFFFFFFFFFFFFFFFFFFFFFFFFFFFFFFFFFFF
@15351_merry1liz;chr1:981117-981186 N:0:2:3
GCCCTGAAAGGAAGAGAACAGCATCTCGAGGGGTGGGCCGCGCTTCCTTCAAACCTAGTGGTGACGATTTCCAAGTTAGAAGATCCCCAGCTCCCATGAC
+
FFFFFFFFFFFFFFFFFFFFFFFFFFFFFFFFF:FFFFFFFFFFFFFFFFFFFFFFFFFFFFFFFFFFFFFFFFFFFFFFFFFFFFFF:FF:FFFFFFFF
@15352_merry1liz;chr1:981117-981186 N:0:2:3
TAGGAATGTAACACCGCATCATCACACAGCTATCATTTGGGGTGCGTTGGGAACTAGGGTCATGGGAGCTGGGGATCTTCTAACTTGGAAATCGTCACCA
+
FFFFFFFFFFFFFF,FFFFFFFFFFFFFFFFFFFF:FFFFFFFFFFFFFFFFFFFFFFFFFFFF:FFFFFFFFFFFFFFFFFFFFFFFFFFFFFFFFFFF
@15353_tom2liz;chr1:981117-981186 N:0:2:3
GTGGGGCAGGGGCGGCATGTGCAGGGTGGTGCCCGGGGCCTGAACCCATGAAGACCCCACCGGACCCATTCTGCTACCCTCCAGTGCCTCTGCTGACTCC
+
FFFFFFFFFFFFFFFFFF:FFF:FFFFFFFFFFFFFFFFFFFFFF:FFFFFFFFFFFFFFFFFFFFFFFFFFFFFFFFFFFFFFFFFFFFFFFFFFFFFF
@15354_merry1liz;chr1:981117-981186 N:0:2:3
CCCCAGAGGCCAGGCCGGCCTGCAGGAGGCCACACTCATCGGCGGTGGCTGAGAACTCGGCCCAGTCCTGGTCACTCAGCTGGACGCTGTACTGGAAATT
+
FFFFFFFFFFFFFFFFFFFFFFFFFFFFFFFFFFFFFFFFFFF::FFFFFFFFF:FFFFFFFFFF,FFFFFFFFFFFFFFF:FFFFFFFFFFF:FFFFFF
@15355_tom2liz;chr1:981117-981186 N:0:2:3
TCACCACTAGGTTTGAAGGAAGCGCGGCCCTCCCCTCGAGATGCTGTTCTCTTCCTTTCAGGGCATGGATGGAGCCCCGAGGCGGTGGGAGCTCCCAGGT
+
FFFFFFFFFFFFFFFFFFFFFFFFFFFFFFFFFFFFFFFFFFFFFFFFFFFFFFFFFFFFFFFFFFFFF:FFFFFFFFFFFFFFFFFFFFFFFFFFFFFF
@15356_tom2liz;chr1:981117-981186 N:0:2:3
TCTTCTAACTTGGAAATCGTCACCACTAGGTTTGAAGGAAGCGCGGCCCTCCCCTCGAGATGCTGTTCTCTTCCTTTCAGGGCATGGATGGAGCCCCGAG
+
FFFFFFFFFFFFFFFFFFFFFFFFFFFFFFFFFFFFFFFFFFFFFFFFFFFFFFFFFFFFFFFFFFFFFFFFFFFFFFFFFFFFFFFFFFFFFFFFFFFF
@15357_tom2liz;chr1:981117-981186 N:0:2:3
AGCTCCCACCGCCTCGGGGCTCCATCCATGCCCTGAAAGGAAGAGAACAGCATCTCGAGGGGAGGGCCGCGCTTCCTTCAAACCTAGTGGTGACGATTTC
+
FFFFFFFFFFFFFFFF:FFFFFFFF:FF:FFF:FFFFFFFFFFFFFFF,FFFFFFFFF:FF:F:FF,FFFFFFFFFFFFFFFFFFFF:FFFFFFFFFFFF
@15358_tom2liz;chr1:981117-981186 N:0:2:3
AGAATGGGTCCGGTGGGGTCTTCATGGGTTCAGGCCCCGGGCACCACCCTGCACATGCCGCCCCTGCCCCACGAGACCTGGGAGCTCCCACCGCCTCGGG
+
FFFFF::FFF,FFFFFFFF,FFFFFFFFFFFFFFFFFFFFFFFFFFFF:FFFFFFFFFFFFFFFFFFFFFFFFF:FFFFFF,FFFF,FFFF:FFFFFF:F
@15359_tom2liz;chr1:981117-981186 N:0:2:3
GCTTCACTGGTAGAAAATCATCCTTGATTCTAGGAATGTAACACCGCATCATCACACAGCTATCATTTGGGGTGCGTTGGGAACTAGGGTCATGGGAGCT
+
FFFFFFFFFFFFFFFFFFFFFFFFFFFFFFFFFFFFFFFFFFFFFFFFFFFFFFFFFFFFFFFFFFFFFFFFFFFFFFF,FFFFFFFFFFFFFFFFFFFF
@15360_tom2liz;chr1:981117-981186 N:0:2:3
CTTCTAACTTGGAAATCGTCACCACTAGGTTTGAAGGAAGCGCGGCCCTCCCCTCGAGATGCTGTTCTCTTCCTTTCAGGGCATGGATGGAGCCCCGAGG
+
FFFFFFFFFFFFFFFFFFFFFFFFFFFFFFFFFFFFFFFFFFFFFFFFFFFFFFFFFFFFFFFFFFFFFFFFFFF:FFFFFFFFFFFFFFFFFFFFFFFF
@15361_tom2liz;chr1:981117-981186 N:0:2:3
ATCGTCACCACTAGGTTTGAAGGAAGCGCGGCCCTCCCCTCGAGATGCTGTTCTCTTCCTTTCAGGGCATGGATGGAGCCCCGAGGCGGTGGGAGCTCCC
+
FFFFFFFF:FFF:FFFFFFFFFFFFF,FFFFFFFFFFFFFFFFFFFFFFFFFFFFFFFFFFFFFFFFFFFFFFFFFFFFFFFFFFFFFFFFFFF:F:F:F
@15362_merry1liz;chr1:981117-981186 N:0:2:3
TCCCCTCGAGATGCTGTTCTCTTCCTTTCAGGGCATGGATGGAGCCCCGAGGCGGTGGGAGCTCCCAGGTCTCGTGGGGCAGGGGCGGCATGTGCAGGGT
+
FFFFFFFFFFFFFFF:FFFFFFFFFFFFFFFFFFFFFFFFFFFFFFFFFFFFFFFFFFFFFFFFFFFFFFFFFFFFFFFF::FFFFFFFFFFFFFFFFFF
@15363_merry1liz;chr1:981117-981186 N:0:2:3
GTCCGGTGGGGTCTTCATGGGTTCAGGCCCCGGGCACCACCCTGCACATGCCGCCCCTGCCCCACGAGACCTGGGAGCTCCCACCGCCTCGGGGCTCCAT
+
FFFFFFFFFFFFFFFFFFFFFFFFFFFFFFFFFFFFF:FFFFFFFFFFFFFFFFFFFFFFFFFFFFFFFFFFFFFFFFFFFFFFFFFFFFFFFFFFFFFF
@15364_tom2liz;chr1:981117-981186 N:0:2:3
GTTTGAAGGAAGCGCGGCCCTCCCCTCGAGATGCTGTTCTCTTCCTTTCAGGGCATGGATGGAGCCCCGAGGCGGTGGGAGCTCCCAGGTCTCGTGGGGC
+
FFFFFFFFFFFFFFFFFFFFFFFFFFFFFFFFFFFFFFFFFFFFFFFFFFFFFFFFFFFFFFFFFFFFFFFFFFFFFFFFFFFFFFFFFFFFFFFFFFFF
@15365_merry1liz;chr1:981117-981186 N:0:2:3
AAGGAAGCGCGGCCCTCCCCTCGAGATGCTGTTCTCTTCCTTTCAGGGCATGGATGGAGCCCCGAGGCGGTGGGAGCTCCCAGGTCTCGTGGGGCAGGGG
+
FFFFFFFFFFFFFFFFFFFFFFFFFFFFF,FFFFFFFFFFFFFFFFFFFFFFFFFFFFFFFFFFFFFFFFF:FFFFFFFFFFFFFFFFFFFFFFFFFFFF
@15366_tom2liz;chr1:981117-981186 N:0:2:3
TCGGCGGTGGCTGAGAACTCGGCCCAGTCCTGGTCACTCAGCTGGACGCTGTACTGGAAATTTTCCATGTGGAGTCAGCAGAGGCACTGGAGGGTAGCAG
+
FFFFFFFFFFFFFFFFFFFFFFFFFFFFFFFFFFFFFFFFFFFFFFFFFFFFFFFFFFFFFFFFFFFFFFFFFFFFFFFFFFFFFFFFFFFFFFFFFFFF
@15367_tom2liz;chr1:981117-981186 N:0:2:3
GCACTGGAGGGTAGCAGAATGGGTCCGGTGGGGTCTTCATGGGTTCAGGCCCCGGGCACCACCCTGCACATGCCGCCCCTGCCCCACGAGACCTGGGAGC
+
FFFFFFFFFFFF:FFF:FFF:FFFFFFFFFFFFFFFFFF:,FF:FFFFFFFFFFF:FF,FFFFF,F,FFF:FFFFFFFFFFFFFFF:FFFFFFFFFFFFF
@15368_merry1liz;chr1:981117-981186 N:0:2:3
GGGAGCTGGGGATCTTCTAACTTGGAAATCGTCACCACTAGGTTTGAAGGAAGCGCGGCCCTCCCCTCGAGATGCTGTTCTCTTCCTTTCAGGGCATGGA
+
FFFFFF:FFFFFFFFFFFFFFF:FFFFFFF:FFFFFFFFFFFFFFFFFFFFFFFFFFFFFFFFFFFFFFFFFFFFFFFFFFFFFFFFF::FFFFFFFFFF
@15369_merry1liz;chr1:981117-981186 N:0:2:3
CCACTAGGTTTGAAGGAAGCGCGGCCCTCCCCTCGAGATGCTGTTCTCTTCCTTTCAGGGCATGGATGGAGCCCCGAGGCGGTGGGAGCTCCCAGGTCTC
+
FFFFFFFFFFFFFFFFFFFFFFFFFFFFFFFFFFFFFFFFFFFFFFFFFFFFFFFFFFFFFFFFFFFFFFFFFFFFFFFFFFFFFFFFFFFFFFFFFFFF
@15370_merry1liz;chr1:981117-981186 N:0:2:3
CGGCTGGTTTTATAGCTTCACTGGTAGAAAATCATCCTTGATTCTAGGAATGTAACACCGCATCATCACACAGCTATCATTTGGGGTGCGTTGGGAACTA
+
FFFFFFFFFFFFFFFFFFFFFFFFFFFFFFFFFFFFFFFFFFFFFFFFFFFFFFFFFFFFFFFFFFFFFFFFFFFFFFFFFFFFFFFFFFFFFFFFFFFF
@15371_merry1liz;chr1:981117-981186 N:0:2:3
ACACTCATCGGCGGTGGCTGAGAACTCGGCCCAGTCCTGGTCACTCAGCTGGACGCTGTACTGGAAATTTTCCATGTGGAGTCAGCAGAGGCACTGGAGG
+
FFFFFFFFFFFFFFFFFFFFFFFFFFFFFFFFFFFFFFFFFFFFFFFFFFFFFFFFFFFFFFFFFFFFFFFFF:FFFFFFFFFFFFFFF:F:FFFFFFFF
@15372_merry1liz;chr1:981117-981186 N:0:2:3
CATCCTTGATTCTAGGAATGTAACACCGCATCATCACACAGCTATCATTTGGGGTGCGTTGGGAACTAGGGTCATGGGAGCTGGGGATCTACTAACTTGG
+
FFFFFFFFFFFFFFFFFFFFFFFFFFFFFFFF:,FF:FFFFFFFFFFFFFF::FFFFFFF::FFFFFFF,F,FFF:FFFFFFF,,,FFFF,FFFFFFFFF
@15373_merry1liz;chr1:981117-981186 N:0:2:3
AAGGAAGCGCGGCCCTCCCCTCGAGATGCTGTTCTCTTCCTTTCAGGGCATGGATGGAGCCCCGAGGCGGTGGGAGCTCCCAGGTCTCGTGGGGCAGGGG
+
FFFFFFFFFFFFFFFFFFFFFFFFFFFFFFFFFFFFFFFFFFFFFFFFFFFFFFFFFFFFFFFFFFFFFFFFFFFFFFFFFFFFFFFFFFFFFFFFFFF:
@15374_tom2liz;chr1:981117-981186 N:0:2:3
CACATGCCGCCCCTGCCCCACGAGACCTGGGAGCTCCCACCGCCTCGGGGCTCCATCCATGCCCTGAAAGGAAGAGAACAGCATCTCGAGGGGAGGGCCG
+
FFFFFFFFFFFFFFFFFFFFFFFFFFFFFFFFFFFFFFFFFFFFFFFFFFFFFFFFFFFFFFFFFFFFFFFFFFFFFFFFFFFFFFFFFFFFFFFFFFFF
@15375_merry1liz;chr1:981117-981186 N:0:2:3
CATCCTTGATTCTAGGAATGTAACACCGCATCATCACACAGCTATCATTTGGGGTGCGTTGGGAACTAGGGTCATGGGAGCTGGGGATCTTCTAACTTGG
+
FFFFFFFFFFFFFFFFFFFFFFFFFFFFFFFFFFFFFFFFFFFFFFFFFFFFF:FFFFFFFF::FFFFFFFFFFFFFFFFFFFFFFFFFFFFFFFFF:FF
@15376_merry1liz;chr1:981117-981186 N:0:2:3
TCGAGATGCTGTTCTCTTCCTTTCAGGGCATGGATGGAGCCCCGAGGCGGTGGGAGCTCCCAGGTCTCGTGGGGCAGGGGCGGCATGTGCAGGGTGGTGC
+
FFFFFFFFFFFFFFFFFFFFFFFFFFFFF:FFFFFFFFFFFFFFFFFFFFFFFFFFFFFFFFFFFFFFFFFFFFFFFFFFFFFFFFFFFFFFFFFFFFFF
@15377_merry1liz;chr1:981117-981186 N:0:2:3
GATGGAGCCCCGAGGCGGTGGGAGCTCCCAGGTCTCGTGGGGCAGGGGCGGCATGTGCAGGGTGGTGCCCGGGGCCTGAACCCATGAAGACCCCACCGGA
+
FFFFFFFFFFFFFFFFFFFFFFFFFFFFFFFFFFFFFFFFFFFFFFFFFFFFFFFFFFFFFFFFFFFFFFFFFFFFFFFFFFFFFF:FFFFFFFFFFFF:
@15378_merry1liz;chr1:981117-981186 N:0:2:3
TCATCACACAGCTATCATTTGGGGTGCGTTGGGAACTAGGGTCATGGGAGCTGGGGATCTTCTAACTTGGAAATCGTCACCACTAGGTTTGAAGGAAGCG
+
FFFFFFFFFFFFFFFFFFFFFFFFFFFFFFFFFFFFFFFFFFFFFFFFFFFFFFFFFFFFFFFFFFFFF:FFFFFFFFFFFFFFFFFFFFFFFFFFFFFF
@15379_merry1liz;chr1:981117-981186 N:0:2:3
GCCCCAGCTGAGGTGTGATGGGAAAGAGCATTCAAACCTGAGGACGGCTGGTTTTATAGCTTCACTGGTAGAAAATCCTCCTTGATTCTAGGAATGTAAC
+
FFFFFFFFFFFF:FFFFFFFFFFFF:FFFFFFFFFFFFFF,FFF:FFFFFFFFFFFFFFFFF:FF:FFF:FFFFFFF,FFFFFFFFFFFFFFFFFFFFFF
@15380_merry1liz;chr1:981117-981186 N:0:2:3
GGCCACACTCATCGGCGGTGGCTGAGAACTCGGCCCAGTCCTGGTCACTCAGCTGGACGCTGTACTGGAAATTTTCCATGTGGAGTCAGCAGAGTCACTG
+
FFFFFFFFFFFF,FFFFFFFFFF,:F::FFFFFFFF:FFFFFF:FFFF:FFFFFFFFFFFFFF,FF:FFFFFFFF,FFFFF:FFFFFFFFFFFFFF:FFF
@15381_tom2liz;chr1:981117-981186 N:0:2:3
TGTAACACCGCATCATCACACAGCTATCATTTGGGGTGCGTTGGGAACTAGGGTCATGGGAGCTGGGGATCTTCTAACTTGGAAATCGTCACCACTAGGT
+
FF:FFFFFFFFFFFFFFFFFFFFFFFFFFFFFF,FFFFFFFFFFFFFFFFFFFFFFFFFFFFFFFFFFF:F:FFFFFFFFFFFFFFFFFFFFFFFFFFFF
@15382_tom2liz;chr1:981117-981186 N:0:2:3
GAAGCGCGGCCCTCCCCTCGAGATGCTGTTCTCTTCCTTTCAGGGCATGGATGGAGCCCCGAGGCGGTGGGAGCTCCCAGGTCTCGTGGGGCAGGGGCGG
+
FFFFFFFFFFFFFFFFFFFFFFFFFFFFFFFFFFFFFFFFFFFFFFFFFFFFFFFFFFFFFFFFFFFFFFFFFFFFFFFFFFFFFFFFFFFFFF:FFFFF
@15383_tom2liz;chr1:981117-981186 N:0:2:3
GAAATTTTCCATGTGGAGTCAGCAGAGGCACTGGAGGGTAGCAGAATGGGTCCGGTGGGGTCTTCATGGGTTCAGGCCCCGGGCACCACCCTGCACATGC
+
F:FFFFFFFFFFFFFFFFFFFFFFFFFFFFFFFFFFFFFFFFFFFFFFFFFFFFFFFFFF,FFFFFFFFFFFFFFFF:FFFFFF,FFFFFFFFFFFFFF:
@15384_tom2liz;chr1:981117-981186 N:0:2:3
GGCACTGGAGGGTAGCAGAATGGGTCCGGTGGGGTCTTCATGGGTTCAGGCCCCGGGCACCACCCTGCACATGCCGCCCCTGCCCCACGAGACCTGGGAG
+
FFFFFFFFFFFFFFFFFFFFFFFFFFFFFFFFFFFFFFFFFFFFFFFFFFFFFFFFFFFFFFFFFFFFFFFFFFFFFFFFFFFFFFFFFFFFFFFFFFFF
@15385_merry1liz;chr1:981117-981186 N:0:2:3
CTTCTAACTTGGAAATCGTCACCACTAGGTTTGAAGGAAGCGCGGCCCTCCCCTCGAGATGCTGTTCTCTTCCTTTCAGGGCATGGATGGAGCCCCGAGG
+
FFFFFFFFFFFFFFFFFFFFFFFFFFFFFFFFFFFFFFFFFFFFFFFFF:FFF,FFFFFFFFFFFFF:FFFFFFFFFFFFFFFFFFFFFFFFFFFFFFFF
@15386_merry1liz;chr1:981117-981186 N:0:2:3
TCATGGGAGCTGGGGATCTTCTAACTTGGAAATCGTCACCACTAGGTTTGAAGGAAGCGCGGCCCTCCCCTCGAGATGCTGTTCTCTTCCTTTCAGGGCA
+
FFFFFFFFFFFFFFFFFFFFFFFFFFFFFFFFFFFFFFFFFFFFFFFFFFFFFFFFFFFFFFFFFFFFFFFFFFFFFFFFFFFFFFFFFFFFFFFFFFFF
@15387_merry1liz;chr1:981117-981186 N:0:2:3
GTGGGGTCTTCATGGGTTCAGGCCCCGGGCACCACCCTGCACATGCCGCCCCTGCCCCACGAGACCTGGGAGCTCCCACCGCCTCGGGGCTCCATCCATG
+
:F,FFFFFFFF,F,FFFFFFFF,F:FFFFFFFFFFFFFFFFFFFFFF::FFFFFFFFFF::FFFFFFFFFFFFFFFFFF,:FFFFF:FFFFFF:F,,FF:
@15388_tom2liz;chr1:981117-981186 N:0:2:3
TGGGAGCTGGGGATCTTCTAACTTGGAAATCGTCACCACTAGGTTTGAAGGAAGCGGGGCCCTCCCCTCGAGATGCTGTTCTCTTCCTTTCAGGGCATGG
+
FFFFF,:F:FF:FF:FFF,FFFFFF:,,:,F,:F,:FF,FF:FFFFF::F:F::FF,,FFFFFF,:FFFFFF,FFFFFFF:FF,F,FFFFFFFFFF:FFF
@15389_tom2liz;chr1:981117-981186 N:0:2:3
GGACAAGAGCTCGTCCCCAGAGGCCAGGCCGGCCTGCAGGAGGCCACACTCATCGGCGGTGGCTGAGAACTCGGCCCAGTCCTGGTCACTCAGCTGGACG
+
FFFFFFFFFFFFFFFFFFFFFFFFFFFFFFFFFFFFFFFFF:FFFFFFFFFFFFFFFFFFFFFFFFFFFFFFFFFFFFFFFFFFFFFFFFFFFFFFFFFF
@15390_tom2liz;chr1:981117-981186 N:0:2:3
AGAGGCACTGGAGGGTAGCAGAATGGGTCCGGTGGGGTCTTCATGGGTTCAGGCCCCGGGCACCACCCTGCACATGCCGCCCCTGCCCCACGAGACCTGG
+
FFFFFFFFFFFFFFFFFFFFFFFFFFFFFFFFFFFFFFFFFFFFFFFFFFFFFFFFFFFFFFFFFFFFFFFFFFFF:F:FFFFFFFFFFFFFFFFFFFFF
@15391_merry1liz;chr1:981117-981186 N:0:2:3
GAGAACTCGGCCCAGTCCTGGTCACTCAGCTGGACGCTGTACTGGAAATTTTCCATGTGGAGTCAGCAGAGGCACTGGAGGGTAGCAGAATGGGTCCGGT
+
FFFFFFFFFFFFFFFFFFFFFFFFFFFFFFFFFFFFFFFFFFFFFFFFFFFFFFFFFFFFFFFFFFFFFFFFFFFFFFFFFFFFFF:FFFFFFFFFFFFF
@15392_tom2liz;chr1:981117-981186 N:0:2:3
TATCATTTGGGGTGCGTTGGGAACTAGGGTCATGGGAGCTGGGGATCTTCTAACTTGGAAATCGTCACCACTAGGTTTGAAGGAAGCGCGGCCCTCCCCT
+
FFFFFFFFFFFFFFFFFFFFFFFFFFFFFFFFFFFFFFFFFFFFFFF:FFFFFFFFFFFFFFFFFFFFFFFFFFFFFFFFFFFFFFFFFFFFFFFFFFFF
@15393_merry1liz;chr1:981117-981186 N:0:2:3
ACCACTAGGTTTGAAGGAAGCGCGGCCCTCCCCTCGAGATGCTGTTCTCTTCCTTTCAGGGCATGGATGGAGCCCCGAGGCGGTGGGAGCTCCCAGGTCT
+
FFFFFFFFFFFFFFFFFFFFFFFFFFFFFFFFFFFFFFFFFFFFFFFFFFFFFFFFFFFFFFFFFFFFFFFFFFFFFFFFFFFFFFFFFFFFFFFFFFFF
@15394_tom2liz;chr1:981117-981186 N:0:2:3
CTCTTCCTTTCAGGGCATGGATGGAGCCCCGAGGCGGTGGGAGCTCCCAGGTCTCGTGGGGCAGGGGCGGCATGTGCAGGGTGGTGCCCGGGGCCTGAAC
+
FFFFFFFFFFFFF:FFFFFFFFFFFFFFFFFFFFFFFFFFFFFFFFFFFFFFFFFFFFFFFFFFFFFFFFFFFFFFFFFFFFFFFFFFFFFFFFFFF:FF
@15395_tom2liz;chr1:981117-981186 N:0:2:3
CCCAGAGGCCAGGCCGGCCTGCAGGAGGCCACACTCATCGGCGGTGGCTGAGAACTCGGCCCAGTCCTGGTCACTCAGCTGGACGCTGTACTGGAAATTT
+
FFFFFFFFFFFFFFFFFFFFFFFFFFFFFFFFFFFFFFFFFFFFFFFFFFFFFFFFFFFFFFFFFFFFFFFFFFFFFFFFF:FFFFFFFFFFFFFFFFFF
@15396_merry1liz;chr1:981117-981186 N:0:2:3
CCCCTGCCCCACGAGACCTGGGAGCTCCCACCGCCTCGGGGCTCCATCCATGCCCTGAAAGGAAGAGAACAGCATCTCGAGGGGAGGGCCGCGCTTCCTT
+
FFFFFFFFFFFFFFFFFFFFF:FFFFFFFFFFFFFFFFFFFFFFFFFFFFFFFFFFFFFF:FFFFFFFFFFFFFFFFFFFFFFFFF,FFFFFFFFFFFFF
@15397_tom2liz;chr1:981117-981186 N:0:2:3
TCACTGGTAGAAAATCATCCTTGATTCTAGGAATGTAACACCGCATCATCAAACAGCTATCATTTGGGGTGCGTTGGGAACTAGGGTCATGGGAGCTGGG
+
FFFFFFFFFFFFFFFFFF:FFFFFFFFFFFFFFFFFF:FFFFFFFF,FFFF,FFFFFFFFF:FFFFF,FFFFFFFFFFFFFFFFFFFFFFFFFFFFFFFF
@15398_tom2liz;chr1:981117-981186 N:0:2:3
TGGATGGAGCCCCGAGGCGGTGGGAGCTCCCAGGTCTCGTGGGGCAGGGGCGGCATGTGCAGGGTGGTGCCCGGGGCCTGAACCCATGAAGACCCCACCG
+
FFFFFFFFFFFFFFFFFFFFFFFFFFFFFFFFFFFFFFFFFFFFFFFFFFFF:FFFF:FFFFFFFFFFFFFFFFFFFFFFFFFFFFFFF:FFFFFFFFFF
@15399_merry1liz;chr1:981117-981186 N:0:2:3
GAGCTCGTCCCCAGAGGCCAGGCCGGCCTGCAGGAGGCCACACTCATCGGCGGTGGCTGAGAACTCGGCCCAGTCCTGGTCACTCAGCTGGACGCTGTAC
+
F:FFFFF:FFF:FFFFF:FFFFFFFFFFFFFF,FFFFFFFFFFFFFFFFFFF:FFFFF:FFFFFFFFF,:F:FF:FFFF,FFFF,F:::FF:F:FFFFF:
@15400_merry1liz;chr1:981117-981186 N:0:2:3
CCACACTCATCGGCGGTGGCTGAGAACTCGGCCCAGTCCTGGTCACTCAGCTGGACGCTGTACTGGAAATTTTCCATGTGGAGTCAGCAGAGGCACTGGA
+
FFFFF::FFFFF:FFFFFFFFFFFFFFFFFFFFFFFFFFFFFFFFFFFFFFFFFFFFFFFFFFFFFFF:FFFFFFFFFFF,FFFFFFFFF,FFFFFFFF:
@15401_merry1liz;chr1:981117-981186 N:0:2:3
GGTTTGAAGGAAGCGCGGCCCTCCCCTCGAGATGCTGTTCTCTTCCTTTCAGGGCATGGATGGAGCCCCGAGGCGGTGGGAGCTCCCAGGTCTCGTGGGG
+
F::FFFF,,FFF:FFFF,F::,::FF:FFFFFF,FFFFFF:F,FFFF:FF,:F,FFFFF:,FFFFF,FFF,FF:FFFFFF:FFF:FFFFFFFFFFFFF,:
@15402_tom2liz;chr1:981117-981186 N:0:2:3
GGCACTGGAGGGTAGCAGAATGGGTCCGGTGGGGTCTTCATGGGTTCAGGCCCCGGGCACCACCCTGCACATGCCGCCCCTGCCCCACGAGACCTGGGAG
+
FFFFFF:FFFFFFFFFFFFFFFFFFFFFFFFFFFFFFFFFFFFFFFFFFFFFFFFFFFF:FFFFFFFFFFFFFFFFFFFFFFFF,FFFFFFFFFFFFFFF
@15403_tom2liz;chr1:981117-981186 N:0:2:3
CTAGGTTTGAAGGAATCGCGGCCCTCCCCTCGAGATGCTGTTCTCTTCCTTTCAGGGCATGGATGGAGCCCCGAGGCGGTGGGAGCTCCCAGGTCTCGTG
+
FFFFFFFFFFFFFFFF,FF,FFFFFFFFFFFFFFFFFFFFFFFFFFFFFFFFFFFFFFFFFFFFFFFFFFFFFFFFFFFFFFFFFFFFF::FFFFFFFFF
@15404_merry1liz;chr1:981117-981186 N:0:2:3
GCCCTGAAAGGAAGAGAACAGCATCTCGAGGGGAGGGCCGCGCTTCCTTCAAACCTAGTGGTGACGATTTCCAAGTTAGAAGATCCCCAGCTCCCATGAC
+
FFF:FFFFFFFFFFFFFFFFFFFFFFFFFFFFFFFFFFFFFFFFFFFF,F:FFFFFFFFFFFFFFFFFFFFFFFFFFFF:FFFFFFFFFFFF,FFFFFFF
@15405_merry1liz;chr1:981117-981186 N:0:2:3
ACTTGGAAATCGTCACCACTAGGTTTGAAGGAAGCGCGGCCCTCCCCTCGAGATGCTGTTCTCTTCCTTTCAGGGCATGGATGGAGCCCCGAGGCGGTGG
+
FFFFFFFFFFFFFFFFFFFFFFFFFFFFFFFFFFFFFFFFFFFFFFFFFFFFFFFFFFFFFFF:FFFFFFFFFFFFFFFFFFFFFFFFFFFFFFFFFFFF
@15406_merry1liz;chr1:981117-981186 N:0:2:3
GAGCTCCCACCGCCTCGGGGCTCCATCCATGCCCTGAAAGGAAGAGAACAGCATCTCGAGGGGAGGGCCGCGCTTCCTTCAAACCTAGTGGTGACGATTT
+
FFFFFFFFFFFFFFFFFFFFFFFFFFFFFFFFFFFFFFFFFFFFFFFFFFFFFFFFFFFFFFFFFFFFFFFFFFFFFFFFFFFF::FFFFFFFFFFFFFF
@15407_merry1liz;chr1:981117-981186 N:0:2:3
CCGAGGCGGTGGGAGCTCCCAGGTCTCGTGGGGCAGGGGCGGCATGTGCAGGGTGGTGCCCGGGGCCTGAACCCATGAAGACCCCACCGGACCCATTCTG
+
FFFFFFFFFFFFFFFFFFFFFFFFFFFFFFFFFFFFFFFFFFFFFFFFFFFFFFFFFFF:FFFFFFFFFFFFFFFFFFFFFFFFFFFFFFFFFFFFFFFF
@15408_tom2liz;chr1:981117-981186 N:0:2:3
GGCCGGCCTGCAGGAGGCCACACTCATCGGCGGTGGCTGAGAACTCGGCCCAGTCCTGGTCACTCAGCTGGACGCTGTACTGGAAATTTTCCATGTGGAG
+
FFFFFFFFFFFFFFFFFFFFFFFFFFFFFFFFFFFFFFFFFFFFFFFFFFFFFFFFFFFFFFFFF,FFFFFFFFFFFFFFFFFF:FFFF:FFFFFFFFFF
@15409_tom2liz;chr1:981117-981186 N:0:2:3
TCAGGCCCCGGGCACCACCCTGCACATGCCGCCCCTGCCCCACGAGACCTGGGAGCTCCCACCGCCTCGGGGCTCCATCCATGCCCTGAAAGGAAGAGAA
+
FFFFFFFFFFFFFFFFFFFFFFFFFF:FFFFFFFFFFFF:FFFFFFFFFFFFFFFF:FFFFFFFFFFFFFFFFFFFFFFFFFFFFFFFFFFFFFFFFFFF
@15410_tom2liz;chr1:981117-981186 N:0:2:3
GCATCATCACACAGCTATCATTTGGGGTGCGTTGGGAACTAGGGTCATGGGAGCTGGGGATCTTCTAACTTGGAAATCGTCACCACTAGGTTTGAAGGAA
+
FFFFFFFFFFFFFFFFFFFFFFFFFFFFFFFFFFFFFFFFFFFFFFFFFFFFFFFFFFFFFFFFFFFFFFFFFFFFFFFFFFFFFFFFFFFFFFFFFFFF
@15411_tom2liz;chr1:981117-981186 N:0:2:3
GGTCATGGGAGCTGGGGATCTTCTAACTTGGAAATCGTCACCACTAGGTTTGAAGGAAGCGCGGCCCTCCCCTCGAGATGCTGTTCTCTTCCTTTCAGGG
+
FFFFFFFFFFFFFFFFFFFFFFFFFFFFFFFFFFFFFFF:FFFFFFFFFFFFFFFFF:FFFFF,FFFFFFFFFFFFFFFFFFFFFFFFFFFFFFFFFFFF
@15412_merry1liz;chr1:981117-981186 N:0:2:3
TGGGTTCAGGCCCCGGGCACCACCCTGCACATGCCGCCCCTGCCCCACGAGACCTGGGAGCTCCCACCGCCTCGGGGCTCCATCCATGCCCTGAAAGGAA
+
FFFFFFFFFFFFFFFFFFFFFFFFFFFFFFFFFFFFFFFFFFFFFFFFFFFFFFFFFFFF:FFFFFFFFFFFFFFFFFFFFFFFFFFFFFFFFFF:FFFF
@15413_tom2liz;chr1:981117-981186 N:0:2:3
CCCTGCACATGCCGCCCCTGCCCCACGAGACCTGGGAGCTCCCACCGCCTCGGGGCTCCATCCATGCCCTGAAAGGAAGAGAACAGCATCTCGAGGGGAG
+
FFFFFFFFF,FFFFFFFFFFFFFFF,FFFFF,FFFFFF::FF:FFFFFFFFFFFFFFFFFFFFFFFFFFFF:FFFFFFFFFFFFFFFF,F:FFFFFFFF:
@15414_merry1liz;chr1:981117-981186 N:0:2:3
CCCTCCCCTCGAGATGCTGTTCTCTTCCTTTCAGGGCATGGATGGAGCCCCGAGGCGGTGGGAGCTCCCAGGTCTCGTGGGGCAGGGGCGGCATGTGCAG
+
FFFFFFFFFFFFFFFFFF:FFFFFFFFFF:FFFFFFFFFFFFFF,FFFFFFFFFFFFFFF:FFFF,FFFFFFFFFFFF:FFFF:FFFFFFFFFF,F::FF
@15415_merry1liz;chr1:981117-981186 N:0:2:3
GGCCCCGGGCACCACCCTGCACATGCCGCCCCTGCCCCACGAGACCTGGGAGCTCCCACCGCCTCGGGGCTCCATCCATGCCCTGAAAGGAAGAGAACAG
+
F:FFFFF:FFFFFFFFFFFFFFFFFFFFFFFFFFFFFFFFFFFFFFFFFFFFFFFFFFFFFFFFFFFFFFFFFFFFFF:FFFFFFFFFFFFFFFFFFFFF
@15416_tom2liz;chr1:981117-981186 N:0:2:3
GGTGGGGTCTTCATGGGTTCAGGCCCCGGGCACCACCCTGCACATGCCGCCCCTGCCCCACGAGACCTGGGAGCTCCCACCGCCTCGGGGCTCCATCCAT
+
F,FF,FF,F,FFFFFFFF,F,,FFFFFFFF,,FF:FFFFF,FFF,F,FFF,FFFF::F,FFF,,,F,FFFF,FFFFFFFFFFF:FFF:FFFFFFF,F,FF
@15417_tom2liz;chr1:981117-981186 N:0:2:3
CCCTGCCCCACGAGACCTGGGAGCTCCCACCGCCTCGGGGCTCCATCCATGCCCTGAAAGGAAGAGAACAACATCTCGAGGGGAGGGCCGCGCTTCCTTC
+
FFFFFFFFFFFFFFFFFFFF:FFFFFFFF:FFFFFFFFFFFFFFFFFFFFFFFFFFFFFFFFFFFFFFFF,FFFFFFFFFFFFFFFFFFFFFFFFFFFFF
@15418_tom2liz;chr1:981117-981186 N:0:2:3
GCCAGGCCGGCCTGCAGGAGGCCACACTCATCGGCGGTGGCTGAGAACTCGGCCCAGTCCTGGTCACTCAGCTGGACGCTGTACTGGAAATTTTCCATGT
+
FFFFFFFFFFFFFFFFFFFFFFFFFFFFFFFF:FFFFFFFFFFFFFFFFFFFFFFFFFFFFFFFFFFFFFFFFFFFFFFFFFFFFFFFFFFFFFFFFFFF
@15419_tom2liz;chr1:981117-981186 N:0:2:3
GTTGGGAACTAGGGTCATGGGAGCTGGGGATCTTCTAACTTGGAAATCGTCACCACTAGGTTTGAAGGAAGCGCGGCCCTCCCCTCGAGATGCTGTTCTC
+
FFFFFFFFFFFFFFFFFFFFFFFF:FFFFFFFFFFFFFFFFFFFFFF:FFFFFFFFFFFFFFFFFFFFFFFFFFFFFF,F:FFFFFFFFFFFFFFFFFF,
@15420_tom2liz;chr1:981117-981186 N:0:2:3
TCACCACTAGGTTTGAAGGAAGCGCGGCCCTCCCCTCGAGATGCTGTTCTCTTCCTTTCAGGGCATGGATGGAGCCCCGAGGCGGTGGGAGCTCCCAGGT
+
FF:FFFFF:FFFFFFFFFF:FFFFFFFFFFFFFFFFFF:F:FFFF:FFFFFFFFFFF:FFFFFFFFFFFFFFFFFFFFFFFFFFFFF,FFFFFFFFF:FF
@15421_tom2liz;chr1:981117-981186 N:0:2:3
GTGGGGTCTTCATGGGTTCAGGCCCCGGGCACCACCCTGCACATGCCGCCCCTGCCCCACGAGACCTGGGAGCTCCCACCGCCTCGGGGCTCCATCCATG
+
FFFFFFFFFFFFFFFFFFFFFFFFFFFFFFFFFFFFFFFFFFFFFFFFFFFFFFFFFFFFFFFFFFFFFFFFFFFFFFFFFFFFFFFFFFFFFFF:FFFF
@15422_tom2liz;chr1:981117-981186 N:0:2:3
TCACTGGTAGAAAATCATCCTTGATTCTAGGAATGTAACACCGCATCATCACACAGCTATCATTTGGGGTGCGTTGGGAACTAGGGTCATGGGAGCTGGG
+
FFFFFFFFFFFFFFFFFFFFFFFFFFFFFFFFFFFFFFFFFFFFFFFFFFFFFFFFFFFFFFFFFFFFFFFFFFFFF:FFFFFFFFFFFFFFFFFFFFFF
@15423_tom2liz;chr1:981117-981186 N:0:2:3
GGATCTTCTAACTTGGAAATCGTCACCACTAGGTTTGAAGGAAGCGCGGCCCTCCCCTCGAGATGCTGTTCTCTTCCTTTCAGGGCATGGATGGAGCCCC
+
FFFFFFFFFFFFFFFFFFFFFFFFFFFFFFFFFFFFF:FFFFFFFFFFFFFFFFFFFFFFFFFFFFFFFFFFFFFFFFFFFFFFFFFFFFFF:FFFFFFF
@15424_merry1liz;chr1:981117-981186 N:0:2:3
GGTCTTCATGGGTTCAGGCCCCGGGCACCACCCTGCACATGCCGCCCCTGCCCCACGAGACCTGGGAGCTCCCACCGCCTCGGGGCTCCATCCATGCCCT
+
:FF:FFFFFFFFFFFFFFFFFFFFFFFFFFFFFFF,F:FFFFFFFFFFFFFFFFFFFFFFF:FFFFFFFFFFFFFFFFFFFFFFFFFFFFFFFFFFFFFF
@15425_tom2liz;chr1:981117-981186 N:0:2:3
CAGAATGGGTCCGGTGGGGTCTTCATGGGTTCAGGCCCCGGGCACCACCCTGCACATGCCGCCCCTGCCCCACGAGACCTGGGAGCTCCCACCGCCTCGG
+
FFFFFFFFFFFFFFFFFFFFFFFFFFFFFFFFFFFFFFFFFFFFFFFFFFFFFFFFFFFFFFFFFFFFFFFFFFFFFFFFFF:FFFFFFFFFFFFFFFFF
@15426_tom2liz;chr1:981117-981186 N:0:2:3
GGCCCCGGGCACCACCCTGCACATGCCGCCCCTGCCCCACGAGACCTGGGAGCTCCCACCGCCTCGGGGCTCCATCCATGCCCTGAAAGGAAGAGAACAG
+
FFFFFFFFFFF:FFFFFFFFFFFFFFFFFFFFFFFFFFFFFFFF,FFFFFFFFFFFFFFFFFFFFFFFFFFFFFFFFFFFFFFFFFFFFFFFFFFFFFFF
@15427_tom2liz;chr1:981117-981186 N:0:2:3
GGGGCTCCATCCATGCCCTGAAAGGAAGAGAACAGCATCTCGAGGGGAGGGCCGCGCTTCCTTCAAACCTAGTGGTGACGATTTCCAAGTTAGAAGATCC
+
FFFFFFFFFFFFFFFFFFFFFFFFFFFFFFFFFFFFFFFFFFFFFFFFFFFFFFFFFFFFFFFFFFFFFFFFFFFFFFFFFFFFF:FFFFFF:FFFFFFF
@15428_tom2liz;chr1:981117-981186 N:0:2:3
CGGCGGTGGCTGAGAACTCGGCCCAGTCCTGGTCACTCAGCTGGACGCTGTACTGGAAATTTTCCATGTGGAGTCAGCAGAGGCACTGGAGGGTAGCAGA
+
FFFFFFFFFFFFFFFFFFFFFFFFFFFFFFFFFFFFFFFFFFFFFFFFFFFFFFFFFFFFFFFFFFFFFFFFFF:FFF:FFFF,FFFFFFFFFFFFF:,F
@15429_merry1liz;chr1:981117-981186 N:0:2:3
TGTACTGGAAATTTTCCATGTGGAGTCAGCAGAGGCACTGGAGGGTAGCAGAATGGGTCCGGTGGGGTCTTCATGGGTTCAGGCCCCGGGCACCACCCTG
+
FFFFFFFFFFFFFFFFFFFFFFFFFFFF:FFFFFFFFFFFFFF:FFFFFFFFFFFFFFFFFFFFFFFFFFFFFFFFFFFFFFFFFFFFFFFFFFFFFFFF
@15430_tom2liz;chr1:981117-981186 N:0:2:3
CAGGCCCCGGGCACCACCCTGCACATGCCGCCCCTGCCCCACGAGACCTGGGAGCTCCCACCGCCTCGGGGCTCCATCCATGCCCTGAAAGGAAGAGAAC
+
FFFFFFFFFFFFFFFFFFFFFFFFFFFFFFFFFFFFFFFFFFFFFFFFFFFFFFFFFFFFFFFFFFFFFFFFFFFFFFFFFFFFFFFFFFFFFFFFFFFF
@15431_tom2liz;chr1:981117-981186 N:0:2:3
GCTGTTCTCTTCCTTTCAGGGCATGGATGGAGCCCCGAGGCGGTGGGAGCTCCCAGGTCTCGTGGGGCAGGGGCGGCATGTGCAGGGTGGTGCCCGGGGC
+
FFFFFFFFFFFFFFFFFFFFFFFFFFFFFFFFFFFFFFFFFFFFFFFFFFFFFFFFFFFFFFFFFFFFFFFFFFFFFFFFFFFFFFFFFFFFFFFFFFFF
@15432_merry1liz;chr1:981117-981186 N:0:2:3
TTCATGGGTTCAGGCCCCGGGCACCACCCTGCACATGCCGCCCCTGCCCCACGAGACCTGGGAGCTCCCACCGCCTCGGGGCTCCATCCATGCCCTGAAA
+
FFF:FFFFFFFFFFFFFFFFFFFFFFFFFFFFFFFFF,FFF,:FFF,FFFFFFFFFFF,FF:FFFFFFFFFFFFFFFFFFFFFFFFFFFFFFFFFFFFFF
@15433_merry1liz;chr1:981117-981186 N:0:2:3
GGGTCTTCATGGGTTCAGGCCCCGGGCACCACCCTGCACATGCCGCCCCTGCCCCACGAGACCTGGGAGCTCCCACCGCCTCGGGGCTCCATCCATGCCC
+
FFFFFFFFFFFFFFFFFFFFFFFFFFFFFFFFFFFFFFFFFFFFFFFFFFFFFFFFFFFFFFFFFFFFFFFFFFFFFFF:FFFFFF,FFFFFFFFFFFFF
@15434_tom2liz;chr1:981117-981186 N:0:2:3
GGCCGGCCTGCAGGAGGCCACACTCATCGGCGGTGGCTGAGAACTCGGCCCAGTCCTGGTCACTCAGCTGGACGCTGTACTGGAAATTTTCCATGTGGAG
+
FFFFFFFFFFFFFFFFFFFFFFFFFFFFFFFFFFFFFFFFFFFFFFFFFFFFFFFFFFFFFFFFFFFFFFFFFFFFFFFFFFFFFFFFFFFFFFFFFFFF
@15435_merry1liz;chr1:981117-981186 N:0:2:3
TCAGGCCCCGGGCACCACCCTGCACATGCCGCCCCTGCCCCACGAGACCTGGGAGCTCCCACCGCCTCGGGGCTCCATCCATGCCCTGTAAGGAAGAGAA
+
FFFFF:FFFFFFFFFFFFFFFFFFFFFFFFFFFFFFFFFFFFFFFF:F:F:FF:FFFFFFF,FF::::FFFFF:FFFFFFFFF,FFFF,FFFFFFFFFFF
@15436_merry1liz;chr1:981117-981186 N:0:2:3
TCTTCTAACTTGGAAATCGTCACCACTAGGTTTGAAGGAAGCGCGGCCCTCCCCTCGAGATGCTGTTCTCTTCCTTTCAGGGCATGGATGGAGCCCCGAG
+
FFFFFFFFFFFFFFFFFFFFFFFFFFFFFFFFFFFFFFFFFFFFFFFFFFFFFFFFFFFFFFFFFFFF:FFFFFFFFFFFFFFFFFFFFFFFFFFFFFFF
@15437_merry1liz;chr1:981117-981186 N:0:2:3
AACACCGCATCATCACACAGCTATCATTTGGGGTGCGTTGGGAACTAGGGTCATGGGAGCTGGGGATCTTCTAACTTGGAAATCGTCACCACTAGGTTTG
+
FFFFFFFFFFFFFFF:FFFFFFFF:FFFFFFFFFFFFFFFFFFFFFFFFFFFFFFFFFFFFFFFFFF,FFFFFFFFFFFFFFFFFFFF:FFFFFFFFFFF
@15438_merry1liz;chr1:981117-981186 N:0:2:3
TGGGGATCTTCTAACTTGGAAATCGTCACCACTAGGTTTGAAGGAAGCGCGGCCCTCCCCTCGAGATGCTGTTCTCTTCCTTTCAGGGCATGGATGGAGC
+
FFFFFFFFFFFFFFFFFFFFFF:FFFFFFFFFFFFFFFFFFF:FFFFFFFFFFFFFFFFFFFFF:FFFFFFFFFFFFFFFFFFFFFFFFFFFFFFFFFFF
@15439_tom2liz;chr1:981117-981186 N:0:2:3
CTTGGAAATCGTCACCACTAGGTTTGAAGGAAGCGCGGCCCTCCCCTCGAGATGCTGTTCTCTTCCTTTCAGGGCATGGATGGAGCCCCGAGGCGGTGGG
+
FFFFFFFFFFFFFFFFFFFFFFFFFFFFFFFFFFFF:FFFFFFFFFFFFFFFFFFFFFFFFFFFFFFFFFFFFFFFFFFFFFFFFFFFFFFFFFFFFFFF
@15440_tom2liz;chr1:981117-981186 N:0:2:3
TGGAGGGTAGCAGAATGGGTCCGGTGGGGTCTTCATGGGTTCAGGCCCCGGGCACCACCCTGCACATGCCGCCCCTGCCCCACGAGACCTGGGAGCTCCC
+
FFFFFFFFFFFFFFFFFFFFFFFFFFFFFFFFF:FFFFFFFFFFFFFFFFFFFFFFFFFFFFFFFFFFFFFFFFFFFFFFFFFFFFFFFFFFFFFFFFFF
@15441_merry1liz;chr1:981117-981186 N:0:2:3
CCACCGCCTCGGGGCTCCATCCATGCCCTGAAAGGAAGAGAACAGCATCTCGAGGGGAGGGCCGCGCTTCCTTCAAACCTAGTGGTGACGATTTCCAAGT
+
FFFFFFFFFFFFFFFFFFFF,FFFFFFFFFFFFFFFFFF:FFFFFFFFFFFFFFFFFFFFFFFFFF,FFFFFFF:FFFFFFFFFFFFFFFFFFFFFFF:F
@15442_merry1liz;chr1:981117-981186 N:0:2:3
GCACATGCCGCCCCTGCCCCACGAGACCTGGGAGCTCCCACCGCCTCGGGGCTCCATCCATGCCCTGAAAGGAAGAGAACAGCATCTCGAGGGGAGGGCC
+
FFFFFFFFFFFFFFFFFFFFFFFFFFFFFFFFFFFFFFFFFFFFFFFFFFFFFFFFFFFFFFFFFFFFFFFFFFFFFFFFFFFFFFFFFFFFFFFFFFFF
@15443_merry1liz;chr1:981117-981186 N:0:2:3
CAGCTGGACGCTGTACTGGAAATTTTCCATGTGGAGTCAGCAGAGGCACTGGAGGGTAGCAGAATGGGTCCGGTGGGGTCTTCATGGGTTCAGGCCCCGG
+
FFFFFFFFFFFFFFFFFFFFFFFFFFFFFFFFFFFFFFFFFFFFFFFFFFFFFFFFFF:FFFFFF:FFFFFFFFFFFFFFFF,FFFFFFFFFFF:FFFFF
@15444_merry1liz;chr1:981117-981186 N:0:2:3
GAGCTGGGGATCTTCTAACTTGGAAATCGTCACCACTAGGTTTGAAGGAAGCGCGGCCCTCCCCTCGAGATGCTGTTCTCTTCCTTTCAGGGCATGGATG
+
FFFFFFFFFFFFFFFFFFFFFFFFFFFFFFFFFFFFFFFFFFFFFFFFFFFFFFFFFFFFFFFFFFFFFFFFFFFFFFF:FFFFFFFFFFFFFFFFFFFF
@15445_merry1liz;chr1:981117-981186 N:0:2:3
AGGCCCCGGGCACCACCCTGCACATGCCGCCCCTGCCCCACGAGACCTGGGAGCTCCCACCGCCTCGGGGCTCCATCCATGCCCTGAAAGGAAGAGAACA
+
FFFFFFFFFFFFFFFFFFFFFFFFFFFFFFFFFFFFFFFFFFFFFFFFFFFFFFFFFFFFFFFFFFFFFFFFFFFFFFFFFFFFFFFFFFFFFFFFFFFF
@15446_merry1liz;chr1:981117-981186 N:0:2:3
GTCATGGGAGCTGGGGATCTTCTAACTTGGAAATCGTCACCACTAGGTTTGAAGGAAGCGCGGCCCTCCCCTCGAGATGCTGTTCTCTTCCTTTCAGGGC
+
FFFFFFFFFFFFFFFFFFFFFFFFFFFFFFFFFFF:FFFFFFFFFFFFFFFFFFFFFFFFFFFFFFFFFFFFFFFFFFFFFFFFFFFFFFFFFFFFFFFF
@15447_merry1liz;chr1:981117-981186 N:0:2:3
GGAGGGTAGCAGAATGGGTCCGGTGGGGTCTTCATGGGTTCAGGCCCCGGGCACCACCCTGCACATGCCGCCCCTGCCCCACGAGACCTGGGAGCTCCCA
+
F:FFFFFFFFFFFF:,FFFFFFFFFFFFFFFFFFFFFFFFFFFFFFFFFFFFFFF:FFFF:FFFFFFF:FFF,FFF:FFFFFFFF:,FFFFFFFFFFFFF
@15448_tom2liz;chr1:981117-981186 N:0:2:3
TACTGGAAATTTTCCATGTGGAGTCAGCAGAGGCACTGGAGGGTAGCAGAATGGGTCCGGTGGGGTCTTCATGGGTTCAGGCCCCGGGCACCACCCTGCA
+
FFFFFFFFFFFFFFFFFFFFFFFFFFFFFFFFFFFFFFFFFFFFFFFFFFFFFFFFFFFFFFFFFFFFFFFFFFFFFFFFFFFFFFFFFFFFFFFFFFFF
@15449_merry1liz;chr1:981117-981186 N:0:2:3
AGAATGGGTCCGGTGGGGTCTTCCTGGGTTCAGGCCCCGGGCACCACCCTGCACATGCCGCCCCTGCCCCACGAGACCTGGGAGCTCCCACCGCCTCGGG
+
F:F:FFF:FFFFFFFF,FFFFFF,FFF,FFFFFFFFFFFFFFFFFFFF:FFFF,F:FF:FFFFFFFF:FFFFFFFFF:FFFFFF:,FF,FFFFFFF:FFF
@15450_tom2liz;chr1:981117-981186 N:0:2:3
GTAGCAGAATGGGTCCGGTGGGGTCTTCATGGGTTCAGGCCCCGGGCACCACCCTGCACATGCCGCCCCTGCCCCACGAGACCTGGGAGCTCCCACCGCC
+
FFFFFFFFFFFFFFFFFFFFFFFFFFFFFFFF:FFFFFFFFFFFFFFFFFFFFFFFFFFFFF:FFFFFFFFFFFF:FFF:FFFFFFFFFFFFFFFFF:FF
@15451_merry1liz;chr1:981117-981186 N:0:2:3
TTCAGGGCATGGATGGAGCCCCGAGGCGGTGGGAGCTCCCAGGTCTCGTGGGGCAGGGGCGGCATGTGCAGGGTGGTGCCCGGGGCCTGAACCCATGAAG
+
FFFFFFFFF::FFFFFFFFFFFFFFFFFFFFFFFFFFFFFF:FFFFFFFFFFFFFFFF:FFFFF,FFFF,FFFFFFFFFFFFFFFFFFFFFFFFFFFFFF
@15452_tom2liz;chr1:981117-981186 N:0:2:3
CATCCATGCCCTGAAAGGAAGAGAACAGCATCTCGAGGGGAGGGCCGCGCTTCCTTCAAACCTAGTGGTGACGATTTCCAAGTTAGAAGATCCCCAGCTC
+
FFFFFFFFFFFFF:FFFFFFFFFFFFFFFFFFFFFFFF,FFFFFFFFFFFFFFFFFFFFFFFFFFFFFFFFFFF:FF:FFFFFFFFFFFFFFFFFFFFFF
@15453_merry1liz;chr1:981117-981186 N:0:2:3
TGATTCTAGGAATGTAACACCGCATCATCACACAGCTATCATTTGGGGTGCGTTGGGAACTAGGGTCATGGGAGCTGGGGATCTTCTAACTTGGAAATCG
+
FFFFFFFFFFFFFFFFF:FFFFFFFFFFFFFFFFFFFFFFFFFFFFFFFFFFFFFFFFFFFFFFFFFFFFFFFFFFFF:FFFFFFFFFFFF:FFFF:FFF
@15454_merry1liz;chr1:981117-981186 N:0:2:3
AAATTTTCCATGTGGAGTCAGCAGAGGCACTGGAGGGTAGCAGAATGGGTCCGGTGGGGTCTTCATGGGTTCAGGCCCCGGGCACCACCCTGCACATGCC
+
FFFFFFFFFFFFFFFFFFFFFFFFFFFFFFF:FFFFFFFFFFFFFFFFFFFFFFFFFFFFFFFFFFFFFFFFFFFFFFFFFFFF:FFFFFFFFFFFFFFF
@15455_merry1liz;chr1:981117-981186 N:0:2:3
ATCATTTGGGGTGCGTTGGGAACTAGGGTCATGGGAGCTGGGGATCTTCTAACTTGGAAATCGTCACCACTAGGTTTGAAGGAAGCGCGGCCCTCCCCTC
+
F:FFFFFFFFFFFFF,FFFFFFFFFFFFFFFFFFFFFFFFFFFFFFFFFFFFFFFFFFFFFFFFFFFFFFFFFFFFFFFFFFFFFFFFFFFFFFFFFFF:
@15456_tom2liz;chr1:981117-981186 N:0:2:3
TGAAGGAAGCGCGGCCCTCCCCTCGAGATGCTGTTCTCTTCCTTTCAGGGCATGGATGGAGCCCCGAGGCGGTGGGAGCTCCCAGGTCTCGTGGGGCAGG
+
:FFFFFFFFFFFFFFFFFFFFFFFFFFFFFFFFFFFFFFFFFFFFFFFFFFFFFFF:FFFFFFFFFFFFFFFFFFFFFFF:F:FFFFF:FFFFFFFFFFF
@15457_tom2liz;chr1:981117-981186 N:0:2:3
ACCGCATCATCACACAGCTATCATTTGGGGTGCGTTGGGAACTAGGGTCATGGGAGCTGGGGATCTTCTAACTTGGAAATCGTCACCACTAGGTTTGAAG
+
FFFFF:FFFFFFFFFFFFFFFFFFFFFFFFFFFF:FFFFFFFFF,FFFFFFFF:FFFFFF,FF:FFFF,FFFF,FF:,FFF::F,:FFFFFFFFFFFFFF
@15458_tom2liz;chr1:981117-981186 N:0:2:3
GCTGGACGCTGTACTGGAAATTTTCCATGTGGAGTCAGCAGAGGCACTGGAGGGTAGCAGAATGGGTCCGGTGGGGTCTTCATGGGTTCAGGCCCCGGGC
+
FFFFFFFFFFFFFFFFFFFFFFFFFFFFFFFFFFFFFFFFFFFFFFFFFFFFFFFFF,FFFFFFFFFFFFFFFFFFFFFFFFFFFFFFFFFFFFFFFFFF
@15459_tom2liz;chr1:981117-981186 N:0:2:3
CGTTGGGAACTAGGGTCATGGGAGCTGGGGATCTTCTAACTTGGAAATCGTCACCACTAGGTTTGAAGGAAGCGCGGCCCTCCCCTCGAGATGCTGTTCT
+
FFFFFFFFFFFFFFFFFFFFFFFFFFFFFFFFFFFFFFFFFFFFFFFFFFFFFFFFFFFFFFFFFFFFFFFFFFFFFFFFFFFFFFFFFFFFFFFFFFFF
@15460_merry1liz;chr1:981117-981186 N:0:2:3
GGTTCAGGCCCCGGGCACCACCCTGCACATGCCGCCCCTGCCCCACGAGACCTGGGAGCTCCCACCGCCTCGGGGCTCCATCCATGCCCTGAAAGGAAGA
+
FFFFFFFFFFFFFFFFFFFFFFFFFFFFFFFFFFFFFFFFFFFFFFFFFFFFFFFFFFFFFFFFFFFFFFFFFFFFFF:FFFFFFFFFFFFFFFFFFFFF
@15461_tom2liz;chr1:981117-981186 N:0:2:3
CGAGATGCTGTTCTCTTCCTTTCAGGGCATGGATGGAGCCCCGAGGCGGTGGGAGCTCCCAGGTCTCGTGGGGCAGGGGCGGCATGTGCAGGGTGGTGCC
+
FFFFFFFFFFFFFFFFFFFFFFFFFFFFFFFFFFFFFFFFFFFFFFFFFFFFFFFFFFFFFFFFFFFFFFFFFFFFFFFFFFFFFFFFFFFFFFFFFFFF
@15462_merry1liz;chr1:981117-981186 N:0:2:3
TGTACTGGAAATTTTCCATGTGGAGTCAGCAGAGGCACTGGAGGGTAGCAGAATGGGTCCGGTGGGGTCTTCATGGGTTCAGGCCCCGGGCACCACCCTG
+
FFFFFFFFFFFFFFFFFFFFFFFFFFFFFFFFFFFFFFFFFFFFFFFFFFFF:FFFFFFFFFFFFFFFFFFFFFFFFFFFFFFFFFFFFFFFFF:FFFFF
@15463_merry1liz;chr1:981117-981186 N:0:2:3
GCCCTCCCCTCGAGATGCTGTTCTCTTCCTTTCAGGGCATGGATGGAGCCCCGAGGCGGTGGGAGCTCCCAGGTCTCGTGGGGCAGGGGCGGCATGTGCA
+
FFF:FFFFFFFFFFFFFFFFFFFFFFFFFFFFFFFFFFFFFFFFFF:FFFFFFFFFFFFF:F:FFF:FFFFFFFFF:::FFFFFFFFFF:FFFFFFFFFF
@15464_tom2liz;chr1:981117-981186 N:0:2:3
GATCTTCTAACTTGGAAATCGTCACCACTAGGTTTGAAGGAAGCGCGGCCCTCCCCTCGAGATGCTGTTCTCTTCCTTTCAGGGCATGGATGGAGCCCCG
+
FFFFFFFFFFFFFFFFFFFFFFFFFFFFFFFFFFFFFFFFFFFFFFFFFFFFFFFFFFFFFFFFFFFFFFFFFFFFFFFFFFFFFFFFFFFFFFFFFFFF
@15465_merry1liz;chr1:981117-981186 N:0:2:3
GCGGTGGCTGAGAACTCGGCCCAGTCCTGGTCACTCAGCTGGACGCTGTACTGGAAATTTTCCATGTGGAGTCAGCAGAGGCACTGGAGGGTAGCAGAAT
+
F::FFF:F:F:FF:FFFF,,,,FFFFFF,FFFFFF,:FFF:F,,FFF,:,FFF,FFFF::FFFFFF::::FF,,F,F,,:,:FF:,:F,FF,:F,F,:FF
@15466_tom2liz;chr1:981117-981186 N:0:2:3
GAGATGCTGTTCTCTTCCTTTCAGGGCATGGATGGAGCCCCGAGGCGGTGGGAGCTCCCAGGTCTCGTGGGGCAGGGGCGGCATGTGCAGGGTGGTGCCC
+
FFFFFFFFF:FFF:FFFFFFFFFFFFFFFFFFFFFFFFFFFFFFFFFFFFFF,FFFF,FFFFFFFFFFFF:FFFFFFFFFF:FFFFFFFFFFFFFFFFFF
@15467_tom2liz;chr1:981117-981186 N:0:2:3
GAGATGCTGTTCTCTTCCTTTCAGGGCATGGATGGAGCCCCGAGGCGGTGGGAGCTCCCAGGTCTCGTGGGGCAGGGGCGGCATGTGCAGGGTGGTGCCC
+
FFFFFFFFFFF:FFFFFFFFFFFFFFFFFFFFFFFFFFFFFFFFFFFFFFFFFFFFFFFFFFFFFFFFFF:FFFFFFFFFFFFFFFFFFFFFFFFFFFFF
@15468_tom2liz;chr1:981117-981186 N:0:2:3
AGCTTCACTGGTAGAAAATCATCCTTGATTCTAGGAATGTAACACCGCATCATCACACAGCTATCATTTGGGGTGCGTTGGGAACTAGGGTCATGGGAGC
+
FFFFFFFFFFFFFFFFFFFFFFFFFFFFFFFFF:FFFFFFFFFFFFFFFFFFFFFF:FFFFFFFFFFFFFFFFFFFF:FFFFFFFFFFFFFFFFFFF:F:
@15469_tom2liz;chr1:981117-981186 N:0:2:3
GAAGGAAGCGCGGCCCTCCCCTCGAGATGCTGTTCTCTTCCTTTCAGGGCATGGATGGAGCCCCGAGGCGGTGGGAGCTCCCAGGTCTCGTGGGGCAGGG
+
F:FFFFFFFFFFFFFFFFFFFFFFFFFFFFFFFFFFFFFFFFFFFF:FFFFFFFFFFFFFFFFFFFFFFFFFFFFFFFFFFFF:FFFFFFFFFF,FF:FF
@15470_tom2liz;chr1:981117-981186 N:0:2:3
TGGGGTGCGTTGGGAACTAGGGTCATGGGAGCTGGGGATCTTCTAACTTGGAAATCGTCACCACTAGGTTTGAAGGAAGCGCGGCCCTCCCCTCGAGATG
+
FFFFFFFFFFFFFFFFFFFFFFFFFFFFFFFFFFFF:FFFFFFFFFFFFFFFFFFFFFFFFFFFFFFFFFFFFFFFFFFFFFFFFFFFFFFFFFFFFFFF
@15471_merry1liz;chr1:981117-981186 N:0:2:3
ACCTCGGCGCTCCCACCGCCTCGGGGCTCCAGCCATGCCCTGAAAGGAAGAGAACAGCAGCTCGAGGGGAGGGCCGCGCTTCCTTCAAACCTAGTGGTGA
+
FFF:,FF,,FF:FFFFF,FFFFFF,,:FFFF,:FF,FFF:,,,,F,F,FFF,:FFFFFF,FFF:F,FFFFFF:,,,,,FFFFFF,FFF,FFFF:F,FFFF
@15472_merry1liz;chr1:981117-981186 N:0:2:3
GCCCCTGCCCCACGAGACCTGGGAGCTCCCACCGCCTCGGGGCTCCATCCATGCCCTGAAAGGAAGAGAACAGCATCTCGAGGGGAGGGCCGCGCTTCCT
+
FFFFFFFFFFFFFFFFFFFFFFFFFFFFFFFFFFFFFFFFFFFFFFFFFFFFFFFFFFFFFFFFFFFFFFFFFFFFFFFFFFFFFFFFFFFFFFFFFFFF
@15473_tom2liz;chr1:981117-981186 N:0:2:3
TAGCAGAATGGGTCCGGTGGGGTCTTCATGGGTTCAGGCCCCGGGCACCACCCTGCACATGCCGCCCCTGCCCCACGAGACCTGGGAGCTCCCACCGCCT
+
FFFFFFFFFFFFFFFFFFFFFFFFFFFFFFFFFFFFFFFFFFFFFFFFFFFFFFFFFFFF,FFFFF:FFFFFFF:FFFFFFF:FF:FFFF:FFFF::FFF
@15474_tom2liz;chr1:981117-981186 N:0:2:3
TAACTTGGAAATCGTCACCACTAGGTTTGAAGGAAGCGCGGCCCTCCCCTCGAGATGCTGTTCTCTTCCTTTCAGGGCATGGATGGAGCCCCGAGGCGGT
+
:FFFFFFFFFFFFFFFFFFFFFFFFFFFFFFFFFFFFFFFFFFFFFFFFFFFFFFFFFFFFFFFFFFFFFFFFFFFFFFFFFFFFFFFFFFFFFFFFFFF
@15475_merry1liz;chr1:981117-981186 N:0:2:3
CTAGGTTTGAAGGAAGCGCGGCCCTCCCCTCGAGATGCTGTTCTCTTCCTTTCAGGGCATGGATGGAGCCCCGAGGCGGTGGGAGCTCCCAGGTCTCGTG
+
FFFFFFFFFFFFFFFFFFFFFFFFFFFFFFFFFFFF:FFFFFFFFFFFFFFFF:FFFFFFFF:FFF:FFFFFFFFFFFFFFFFFFFFFFFFFFFFFFFFF
@15476_tom2liz;chr1:981117-981186 N:0:2:3
TGGGAGCTCCCAGGTCTCGTGGGGCAGGGGCGGCATGTGCAGGGTGGTGCCCGGGGCCTGAACCCATGAAGACCCCACCGGACCCATTCTGCTACCCTCC
+
FFF,FFFF:FFF,FFFFFFFFFFF:FFFFFF:F:FFFFFFFFFFFFFFFFF:,FFFFFFFFFF:FFF,FF:FF,FFFFFFFFFFF,,FF:FFFFFFFFFF
@15477_merry1liz;chr1:981117-981186 N:0:2:3
AGGGTAGCAGAATGGGTCCGGTGGGGTCTTCATGGGTTCAGGCCCCGGGCACCACCCTGCACATGCCGCCCCTGCCCCACGAGACCTGGGAGCTCCCACC
+
FFFFFFFFFFFFFFFFFFFFFFFFF:FFFFFF:FFFFFFFFFFFFF:FFFFFFF:FFFFFFFFFFFFFFFFFFFFFFFFFFFFFFFFFFF,FFFFFFFFF
@15478_tom2liz;chr1:981117-981186 N:0:2:3
GGCCCAGTCCTGGTCACTCAGCTGGACGCTGTACTGGAAATTTTCCATGTGGAGTCAGCAGAGGCACTGGAGGGTAGCAGAATGGGTCCGGTGGGGTCTT
+
FFFFFFFFFFFFFFFFFFFFFFFFFFFFFFFFFFFFFFFFFFFFFFFFFFFFFFFFFFFFFFFFFFFFFFFFFFFFFFFFFFFF:FFFFFFFFFFFFFFF
@15479_tom2liz;chr1:981117-981186 N:0:2:3
CATGCCCTGAAAGGAAGAGAACAGCATCTCGAGGGGAGGGCCGCGCTTCCTTCAAACCTAGTGGTGACGATTTCCAAGTTAGAAGATCCCCAGCTCCCAT
+
FF,FFFFFFFFFFFFFFFFFFFFFFFFFFFFFFFFFFFFFFFFFFFFFFFFFFFFFFFFFFFFFFFFFFFFFFFFFFFFFFFFFFFFFFFFFFFFFFFFF
@15480_tom2liz;chr1:981117-981186 N:0:2:3
TCCATGTGGAGTCAGCAGAGGCACTGGAGGGTAGCAGAATGGGTCCGGTGGGGTCTTCATGGGTTCAGGCCCCGGGCACCACCCTGCACATGCCGCCCCT
+
FFFFFFFFFFFFFFFFFFFFFFFFFFFFFFFFFFFFFFFFFF,FFFFFFFFFFFFFFFFFFFFFFFFFFFFFFFFFFFFFFFFFFFFFFFFFFFFFFFFF
@15481_merry1liz;chr1:981117-981186 N:0:2:3
ACTTGGAAATCGTCACCACTAGGTTTGAAGGAAGCGCGGCCCTCCCCTCGAGATGCTGTTCTCTTCCTTTCAGGGCATGGATGGAGCCCCGAGGCGGTGG
+
FFFFFFFFFFFFFFFFFFFFFF:FFFFFFFFFFFFFFFFFFFFFFFFFFF:FF:FFFFFFFF,FFFFFFFFFFFFFFFFF:FFFFFFFFFFFFFFFF:FF
@15482_tom2liz;chr1:981117-981186 N:0:2:3
GGTGGGGTCTTCATGGGTTCAGGCCCCGGGCACCACCCTGCACATGCCGCCCCTGCCCCACGAGACCTGGGAGCTCCCACCGCCTCGGGGCTCCATCCAT
+
FFFFFFFFFFFFF:FFFFF:FFFFFFFFFFFFFFFFFFFFFFFFFFFFFFFFFFFFFFFFFFFFFFFFFFFFFFFFFF:FFFFFFFFFFFFFFFFFFFFF
@15483_tom2liz;chr1:981117-981186 N:0:2:3
ATTTTCCATGTGGAGTCAGCAGAGGCACTGGAGGGTAGCAGAATGGGTCCGGTGGGGTCTTCATGGGTTCAGGCCCCGGGCACCACCCTGCACATGCCGC
+
FF:FFFFFFFFFFFFFFFFFFF::FF,FFFFF,FFF,,FFFFFFFFFFFFFFFFFFFFFFFFFFFFFF:FFFFFFFFFFFFFFFFFFFFFFFF,FFFFFF
@15484_merry1liz;chr1:981117-981186 N:0:2:3
ATGCTGTTCTCTTCCTATCAGGGCATGGATGGAGCCCCGAGGCGGTGGGAGCTCCCAGGTCTCGTGGGGCAGGGGCGGCATGTGCAGGGTGGTGCCCGGG
+
FFFF:F:FFFFFFFFF,FFFFFFFFFFFFF,FFFFFFFFFFFFFFFFFFF:FFFFFFFFFFFFFFFFFF,FFFFFFFFFFFFFFFF:FFFFFFFFFFFFF
@15485_tom2liz;chr1:981117-981186 N:0:2:3
GGGAAAGAGCATTCAAACCTGAGGACGGCTGGTTTTATAGCTTCACTGGTAGAAAATAATCCTTGATTCTAGGAATGTAACACCGCATCATCACACAGCT
+
FFFFFFFFFFFFFFFFFFFFFFFFFFFFFFFFFFFFFFFFFFFFFFFFFFFFFFFFF,FFFFFFFFFFFFFFFFFFFFFFF,FFFFFFFFFFFFFFFFF:
@15486_tom2liz;chr1:981117-981186 N:0:2:3
GGTCATGGGAGCTGGGGATCTTCTAACTTGGAAATCGTCACCACTAGGTTTGAAGGAAGCGCGGCCCTCCCCTCGAGATGCTGTTCTCTTCCTTTCAGGG
+
F:FFFFFFFFFFFFFFF,FFFFFFFFFFFFFF:FFFFFFFFFFFFFFFFFFF:FFFFFFFFFFFFFFFFFFFFFFFFFFFFFFFFFFFFFFFFFFFFFF:
@15487_merry1liz;chr1:981117-981186 N:0:2:3
GGTGGGAGCTCCCAGGTCTCGTGGGGCAGGGGCGGCATGTTCAGGGTGGTGCCCGGGGCCTGAACCCATGAAGACCCGACCGGACCCATTCTGCTACACT
+
FFFFF,FFFF,F,,,F:,,,FFF,FFFFFF,:F,F,:,,,,,,FF,F,F,,,:,,::FFFFFF,FF,F:F:FF,FF,,FFF,FFFF:F:F,FFFFF:,:,
@15488_tom2liz;chr1:981117-981186 N:0:2:3
GGGAACTAGGGTCATGGGAGCTGGGGATCTTCTAACTTGGAAATCGTCACCACTAGGTTTGAAGGAAGCGCGGCCCTCCCCTCGAGATGCTGTTCTCTTC
+
FFFFFFFF:FFFFFFFFFFFFFFFFFFFFFFFFFFFFFFFFFFFFFFFFFFFFFFFFFFFFFFFFF:FFFFFFFFFFFFFFFFFFFFFFFFFFFFFFFFF
@15489_tom2liz;chr1:981117-981186 N:0:2:3
CTAGGGTCATGGGAGCTGGGGATCTTCTAACTTGGAAATCGTCACCACTAGGTTTGAAGGAAGCGCGGCCCTCCCCTCGAGATGCTGTTCTCTTCCTTTC
+
FFFFFFFFFFFFFFFFFFFFFFFFFFFFFFFFFFFFFFFFFFFFFFFFFFFFFFFFFFFFFFFFFFFFFFFFFFFFFFFFFFFFFFFFFFFFFFFFFFFF
@15490_merry1liz;chr1:981117-981186 N:0:2:3
ACACAGCTATCATTTGGGGTGCGTTGGGAACTAGGGTCATGGGAGCTGGGGATCTTCTAACTTGGAAATCGTCACCACTAGGTTTGAAGGAAGCGCGGCC
+
FFFFFFFFFFFFFFFFFFFFFFFFFFFFFFFFFFFFFFFFFFFFFFFFFFFFFFFFFFFFFFFFFFFFFFFFFFFFFFFFFFFFFFFFFFFFFFFFFFFF
@15491_merry1liz;chr1:981117-981186 N:0:2:3
ACCCTGCACATGCCGCCCCTGCCCCACGAGACCTGGGAGCTCCCACCGCCTCGGGGCTCCATCCATGCCCTGAAAGGAAGAGAACAGCATCTCGAGGGGA
+
FFFFFFFFFFFFFFFFFFFFFFFFFFFFFFFFFFFFFFFFF:FFFFFFFFFFFFFFFFFFFFFFFFFFFFFFFFFFFFFFFFFFFFFFFFFFFFFFFFFF
@15492_tom2liz;chr1:981117-981186 N:0:2:3
CCAGGTCTCGTGGGGCAGGGGCGGCATGTGCAGGGTGGTGCCCGGGGCCTGAACCCATGAAGACCCCACCGGACCCATTCTGCTACCCTCCAGTGCCTCT
+
FFFFFFFFFFFFFFFFFFFFFFFFFFFFFFFFFFFFFFFFFFFF:FFFFFFFFFFFFFFFFFFFFFFFFFFFFF:FFFFFFF:FFFFFFFFFFFFFFFFF
@15493_tom2liz;chr1:981117-981186 N:0:2:3
CTGCACATGCCGCCCCTGCCCCACGAGACCTGGGAGCTCCCACCGCCTCGGGGCTCCATCCATGCCCTGAAAGGAAGAGAACAGCATCTCGAGGGGAGGG
+
FFFFFFFFF,FFFFFFFFFFFFFFFFFFFFFFFFFFFFFF:FFFFFFFFFFFFFFFFFFFFFFFFFFFFFFFFFFFFFFFFFFFFFFFFFFFFFFFF:FF
@15494_tom2liz;chr1:981117-981186 N:0:2:3
CTGTTCTCTTCCTTTCAGGGCATGGATGGAGCCCCGAGGCGGTGGGAGCTCCCAGGTCTCGTGGGGCAGGGGCGGCATGTGCAGGGTGGTGCCCGGGGCC
+
FFFFFFFFFFFFFFFFFFFFFFFFFFFFFFFFFFFFFFFFFFFFFFFFFFFFFFFFFFFFFFFFFFFFFFFFFFFFFFFFFFFFFFFFFFFFFFFFFFFF
@15495_tom2liz;chr1:981117-981186 N:0:2:3
GCCCCGGGCACCACCCTGCACATGCCGCCCCTGCCCCACGAGACCTGGGAGCTCCCACCGCCTCGGGGCTCCATCCATGCCCTGAAAGGAAGAGAACAGC
+
FFFFFFFFFFF::F:FFF:F:,FFFFFF:FFFFFFFFFFFFFFFFFFFFFFFFFFFFFFFFFF:FFFFFFFFFF:FFFFFFFFFFFFFFFFFFFFFF:FF
@15496_merry1liz;chr1:981117-981186 N:0:2:3
CACCGCATCATCACACAGCTATCATTTGGGGTGCGTTGGGAACTAGGGTCATGGGAGCTGGGGATCTTCTAACTTGGAAATCGTCACCACTAGGTTTGAA
+
F:F:FFFFFFFFFFFFFFFFFFFFFFFFFFFFFFFFFFFFFFFFFFFFFFFFFFFFFFFFFFFFFFFF:FFFF:FFFFFFFFFFFFFFFFFFFFF:FFF,
@15497_merry1liz;chr1:981117-981186 N:0:2:3
CCCTCCCCTCGAGATGCTGTTCTCTTCCTTTCAGGGCATGGATGGAGCCCCGAGGCGGTGGGAGCTCCCAGGTCTCGTGGGGCAGGGGCGGCATGTGCAG
+
FFFFFFFFFFFFFFFFFFFFFFFFFFFFFFFFFFFFF:FFF,FFFFFF:FFFFFF:FF::FFFFFFFFFFFFFFFFFF::FFFFFFF:FFFFFFFFFFFF
@15498_merry1liz;chr1:981117-981186 N:0:2:3
CTGGTCACTCAGCTGGACGCTGTACTGGAAATTTTCCATGTGGAGTCAGCAGAGGCACTGGAGGGTAGCAGAATGGGTCCGGTGGGGTCTTCATGGGTTC
+
FFFFFFFFFFFFFFFFFFFFFFFFFFFFFFFFFFFFFFFFFFFFFFFFFFFFFFFFFFFFFFFFFFFFFF,FFFFFFFFFFFFFFF:FFFFFFFFFFFFF
@15499_tom2liz;chr1:981117-981186 N:0:2:3
GCCCCGGGCACCACCCTGCACATGCCGCCCCTGCCCCACGAGACCTGGGAGCTCCCACCGCCTCGGGGCTCCATCCATGCCCTGAAAGGAAGAGAACAGC
+
:FFFFFFFFFFFFFFFFFFFFFFFFF::FFFFFFFFFFFF:FFFFFFFFF:FFFFFFFFFFFFFFFFFFFFFFFFFFFF:FFFFFFFFFFFFF:FFFFFF
@15500_merry1liz;chr1:981117-981186 N:0:2:3
TTGGAAATCGTCACCACTAGGTTTGAAGGAAGCGCGGCCCTCCCCTCGAGATGCTGTTCTCTTCCTTTCAGGGCATGGATGGAGCCCCGAGGCGGTGGGA
+
FFFFFFFFFFFFFF:FFFFFFFFFFFFFFFF:FFFFFFFFFFFFFFFFFFFFFFFFF,FF:FFFFFFFFFFFFFFFFFFFFF,F:F:FFFFFFFFFFFFF
@15501_tom2liz;chr1:981117-981186 N:0:2:3
TGTTCTCTTCCTTTCAGGGCATGGATGGAGCCCCGAGGCGGTGGGAGCTCCCAGGTCTCGTGGGGCAGGGGCGGCATGTGCAGGGTGGTGCCCGGGGCCT
+
FF:FFFFFFFFFFFFFFFFFFFFFFFFFFFFF:F:FFFFFF,FFFFFFFFFF:FFFFFFFFF:FFFFFFFF:FFFFFF,FFFFFF:FFFF:FFFFFFFFF
@15502_tom2liz;chr1:981117-981186 N:0:2:3
GCTGAGAACTCGGCCCAGTCCTGGTCACTCAGCTGGACGCTGTACTGGAAATTTTCCATGTGGAGTCAGCAGAGGCACTGGAGGGTAGCAGAATGGGTCC
+
FFFFFFFFFFFFFFFFFFFFFFFFFFFFFFFFFFFFFFFFFFFFFFFFFFFFFFFFFFFFFFFFFFFFFFFFFFFFFFFFFFFFFFFFFFFFFFFF:FFF
@15503_merry1liz;chr1:981117-981186 N:0:2:3
TACTGGAAATTTTCCATGTGGAGTCAGCAGAGGCACTGGAGGGTAGCAGAATGGGTCCGGTGGGGTCTTCATGGGTTCAGGCCCCGGGCACCACCCTGCA
+
FFFFFFFFFFFFFFFFFFF,FFFFFFFFFFFFFFFFFFFFFFFFFFFFFFFFFFFFFF,FFF:F:FFFFFFFFFFFFFFFFFFFFFFFFFFFFFFFFFFF
@15504_tom2liz;chr1:981117-981186 N:0:2:3
GCGGTGGCTGAGAACTCGGCCCAGTCCTGGTCACTCAGCTGGAAGCTGTACTGGAAATTTTCCATGTGGAGTCAGCAGAGGCACTGGAGGGTAGCAGAAT
+
FFFFFFFFFFFFFFFFFFFFF:FFFF:FFFFFFFFFFFFFFFFFFFFFFFFFF,FFFFFFFFFFFFFFFFFFFFFFFFF:FFFFFFFFFFFFFFFFFFFF
@15505_tom2liz;chr1:981117-981186 N:0:2:3
CCGCATCATCACACAGCTATCATTTGGGGTGCGTTGGGAACTAGGGTCATGGGAGCTGGGGATCTTCTAACTTGGAAATCGTCACCACTAGGTTTGAAGG
+
FFFFFFFFFFFFFFFFFFFFFFFFFFFFFFFFFFFFFFFFFFFF:FF:FFFFFFFFFFFFFFFFFFFFFFFFFFFFFFF,FFFFFFFFFFFFFFFFFFFF
@15506_tom2liz;chr1:981117-981186 N:0:2:3
AGATGCTGTTCTCTTCCTTTCAGGGCATGGATGGAGCCCCGAGGCGGTGGGAGCTCCCAGGTCTCGTGGGGCAGGGGCGGCATGTGCAGGGTGGTGCCCG
+
FFFFFFFFFFFFFFF:FFFFFFFFFFFFFFFFFFFFFFFFFFFFFFFFFFFFFFFFFFFFFFFFFFFFFFFFFFFFFFFFFFFFFFFFFFFFFFFFFFFF
@15507_tom2liz;chr1:981117-981186 N:0:2:3
AGGAAGCGCGGCCCTCCCCTCGAGATGCTGTTCTCTTCCTTTCAGGGCATGGATGGAGCCCCGAGGCGGTGGGAGCTCCCAGGTCTCGTGGGGCAGGGGC
+
F,FFFF,FFFFFFF:FFFFF:FFFFFFFFFFFFFFFFFFFFFFF:FFFFFFFFFFFFFFFF:FFFFFFFFF,FFFF:FF::FFFFFFFFFFFFFFFF:FF
@15508_merry1liz;chr1:981117-981186 N:0:2:3
GAGCTGGGGATCTTCTAACTTGGAAATCGTCACCACTAGGTTTGAAGGAAGCGCGGCCCTCCCCTCGAGATGCTGTTCTCTTCCTTTCAGGTCATGGATG
+
F:FFFFFFF:FFFFFFFFF:FF,F:FFF:FFFF:FFFFFFFF:FFFF,F,FFFFF:FFFFFFFFFFFFF:FFFFFFF,FFFFFFFFFFFFF,F,FFFF:F
@15509_tom2liz;chr1:981117-981186 N:0:2:3
TCTTCCTTTCAGGGCATGGATGGAGCCCCGAGGCGGTGGGAGCTCCCAGGTCTCGTGGGGCAGGGGCGGCATGTGCAGGGTGGTGCCCGGGGCCTGAACC
+
FFFFFFFFFFFFFFFFFFFFFFFFFFFFFFFFFFFFFFFF:FFFFFFFFFFFFFFFFFFFFFFFFFFFFFFFFFFFFFFFFFFFFFFFFFFFFFFFFFFF
@15510_tom2liz;chr1:981117-981186 N:0:2:3
TCTTCCTTTCAGGGCATGGATGGAGCCCCGAGGCGGTGGGAGCTCCCAGGTCTCGTGGGGCAGGGGCGGCATGTGCAGGGTGGTGCCCGGGGCCTGAACC
+
FFFFF:FFFFFFFFFFFFFFFFFFFFFFFFFFFFFFFFFFFFFFFFFFF:FFFF:FFFFFFFFF,FFFFFFFFFFFFFFFFFFFFFFFFFFFF:FFFF:F
@15511_tom2liz;chr1:981117-981186 N:0:2:3
TAGCAGAATGGGTCCGGTGGGGTCTTCATGGGTTCAGGCCCCGGGCACCACCCTGCACATGCCGCCCCTGCCCCACGAGACCTGGGAGCTCCCACCGCCT
+
FFF:F::FFFF:FFFFFFFF::F,F,F:FFFFFFFFF::,FFF,,FFFFFFFF:FFFF:F,FF:FFFFF,:FFFFFF,FFF:,:,FFFF:F,:F:FFFF:
@15512_merry1liz;chr1:981117-981186 N:0:2:3
AGCTATCATTTGGGGTGCGTTGGGAACTAGGGTCATGGGAGCTGGGGATCTTCTAACTTGGAAATCGTCACCACTAGGTTTGAAGGAAGCGCGGCCCTCC
+
FFFFFF:FFFFFFFFFFFFFFFFFFFFFFFFFFFF:FFFFFFFFFFFFFFFF:FFFFFFFFFFFFFFFFFFFFFFFFFFFFFFFFFFFFFFFFFFFFFFF
@15513_tom2liz;chr1:981117-981186 N:0:2:3
GCCCCTGCCCCACGAGACCTGGGAGCTCCCACCGCCTCGGGGCTCCATCCATGCCCTGAAAGGAAGAGAACTGCATCTCGAGGGGAGGGCCGCGCTTCCT
+
FFFFFFFFFFFFFFFFFF,FFFFFFFFFFFFFF,FFFFFFFFFFFFFFFFFFFFFFFFFFFFFFFFFFFFFFF,:FFFFFFFFFFFFFFFFFFFFFFFFF
@15514_tom2liz;chr1:981117-981186 N:0:2:3
TAACTTGGAAATCGTCACCACTAGGTTTGAAGGAAGCGCGGCCCTCCCCTCGAGATGCTGTTCTCTTCCTTTCAGGGCATGGATGGAGCCCCGAGGCGGT
+
FFFF:F:FF:F:F,,FF:FF:FFFFFFFFFFFFFFFFFFFFFFFFFFFFFFFFFFF:F,:FF:FFF,FFFFFFFFFFF:F,:FF,FFFF,FF:FFFF::F
@15515_tom2liz;chr1:981117-981186 N:0:2:3
GAACTCGGCCCAGTCCTGGTCACTCAGCTGGACGCTGTACTGGAAATTTTCCATGTGGAGTCAGCAGAGGCACTGGAGGGTAGCAGAATGGGTCCGGTGG
+
FFFFFFFFFFFFFFFFFFFFFFFFFFFFFFFFFFFFFFFFFFFFFFFFFFFF:FFFFFFFFFFFFFFFFFFFFFFFFFFFFF:FFFFFFFFFFFFFFFFF
@15516_merry1liz;chr1:981117-981186 N:0:2:3
TGGGGATCTTCTAACTTGGAAATCGTCACCACTAGGTTTGAAGGAAGCGCGGCCCTCCCCTCGAGATGCTGTTCTCTTCCTTTCAGGGCATGGATGGAGC
+
FFFFFFFFFFF:FFFFFFFFFFFFF,FFFFFFFFFFFFFFFFFFFF::FFF:FFFFFFFFFF:FFFFFFFFFFFFFFF:F,FF:FFFFF:FFFFF:FFFF
@15517_tom2liz;chr1:981117-981186 N:0:2:3
CGGCATGTGCAGGGTGGTGCCCGGGGCCTGAACCCATGAAGACCCCACCGGACCCATTCTGCTACCCTCCAGTGCCTCTGCTGACTCCACATGGAATATT
+
FFFFFFFFFFFFFFFFFFFFFFFFFFFFFFFFFFFFFFFFF,FFFFFFFFFFFFFF:FFFFFFFFF:FFFFFFFFFFFFF:FFFF:FFFFFFFFFF,FFF
@15518_merry1liz;chr1:981117-981186 N:0:2:3
CACCGCCTCGGGGCTCCATCCATGCCCTGAAAGGAAGAGAACAGCATCTCGAGGGGAGGGCCGCGCTTCCTTCAAACCTAGTGGTGACGATTTCCAAGTT
+
FFFFFFFFFFFFFFFFFFFFFFFFFFFFFFFFFFFFFFFFFFFFFFFFFFFFFFFFFFFFF:FFFFFFFFFFFFF,FFFFFFFFF,FFFFFFFFFFFFFF
@15519_merry1liz;chr1:981117-981186 N:0:2:3
GTCATGGGAGCTGGGGATCTTCTAACTTGGAAATCGTCACCACTAGGTTTGAAGGAAGCGCGGCCCTCCCCTCGAGATGCTGTTCTCTTCCTTTCAGGGC
+
FFFFFFFFFFFFFFFFFFFFFFFFFFFFFFFFFFFFFFF:FFFFF,FFFFFF:FFF:FFFFF:FFFFFFFFFFFFFFFFFFFFFFFFFFFF:FFFFFFFF
@15520_merry1liz;chr1:981117-981186 N:0:2:3
CTTGGAAATCGTCACCACTAGGTTTGAAGGAAGCGCGGCCCTCCCCTCGAGATGCTGTTCTCTTCCTTTCAGGGCATGGATGGAGCCCCGAGGCGGTGGG
+
FFFFFFFFFFFFFFFFF:FFFFFFFFFFFFFFFFFFFFFFFFFFF:FFFFFFFFFFFFFFFFFFFFFFFFFFFFFFFFFFFFFFFFFFFFFFFFFFFFFF
@15521_merry1liz;chr1:981117-981186 N:0:2:3
GGGGATCTTCTAACTTGGAAATCGTCACCACTAGGTTTGAAGGAAGCGCGGCCCTCCCCTCGAGATGCTGTTCTCTTCCTTTCAGGGCATGGATGGAGCC
+
FFFFFFFFFFFFFFFFFFFFFFFFFFFFFFFFFFFFFFFFFFFFFFFFFFFFFFFFFFFFFFFFFFFFFFFFFFFFFFFFFFFFFFFFFFFFFFFFFFFF
@15522_merry1liz;chr1:981117-981186 N:0:2:3
CTTCACTGGTAGAAAATCATCCTTGATTCTAGGAATGTAACACCGCATCATCACACAGCTATCATTTGGGGTGCGTTGGGAACTAGGGTCATGGGAGCTG
+
FFFFFFFFFFFFFFFFFFFFFFFFFFFFFFFFFFF:FFFFFFFFFFFFFFFFFFFFFFFFF:FFFFFFFFFFFFFFFFFFFFFFFFFFFFFFFFFFFFFF
@15523_merry1liz;chr1:981117-981186 N:0:2:3
GCTGTACTGGAAATTTTCCATGTGGAGTCAGCAGAGGCACTGGAGGGTAGCAGAATGGGTCCGGTGGGGTCTTCATGGGTTCAGGCCCCGGGCACCACCC
+
FFFFFFFFFFFFFFFFFFFFFFFFFFFFFFFFFFFFFFFFFFFFFFFFFFFF:FFFFFFFFFFFFFFFFFFFFFFFFFFFFFFFFFFFFFFFFFFFFFFF
@15524_tom2liz;chr1:981117-981186 N:0:2:3
CCGGGCACCACCCTGCACATGCCGCCCCTGCCCCACGAGACCTGGGAGCTCCCACCGCCTCGGGGCTCCATCCATGCCCTGAAAGGAAGAGAACAGCATC
+
FFFFFFFFFFFFFFFFFFFFFFFFFFFFFFFFFFFFFFFFFFFFFFFFFFFFFFFFFFFFFFFFFFFFFFFFFFFFFFFFFFFFFFFFFFFFFFFFFFFF
@15525_tom2liz;chr1:981117-981186 N:0:2:3
GAGGGTAGCAGAATGGGTCCGGTGGGGTCTTCATGGGTTCAGGCCCCGGGCACCACCCTGCACATGCCGCCCCTGCCCCACGAGACCTGGGAGCTCCCAC
+
FFFFFFFFFFFFFFFFFFFFFFFFFFFFFFFFFF:FFFFFFFFFFFFFFFFFFFFFF:FFFFFFF:FFFFFFFFFFF:FFF,FF:FFFFFFFFFFFFFFF
@15526_merry1liz;chr1:981117-981186 N:0:2:3
CAGAGGCACTGGAGGGTAGCAGAATGGGTCCGGTGGGGTCTTCATGGGTTCAGGCCCCGGGCACCACCCTGCACATGCCGCCCCTGCCCCACGAGACCTG
+
FFFFFFFFFFFFFFFFFFFFFFFFFFFFFFFFFFFFFFFFFFFFFFFFFFFFFFFFFFFFFFFFFFFFFFFFFFFFFFFFFFFFFF:FFFFFFF:FFFFF
@15527_tom2liz;chr1:981117-981186 N:0:2:3
CTGGACGCTGTACTGGAAATTTTCCATGTGGAGTCAGCAGAGGCACTGGAGGGTAGCAGAATGGGTCCGGTGGGGTCTTCATGGGTTCAGGCCCCGGGCA
+
FFFFFFFFFFFFFFFFFFFFFFFFFFFFFFFFFFFFFFFFFFFFFFFFFFFFFFFFFFFFFFFFFFFFFFFFFFFFF:F:FFFFFFFFFFFFFFFFFFFF
```
