## Supplementary Dataset 1 for "Snakeobjects: an object-oriented workflow management system": environment.yml

```
name: snakeobjectsPaperExample
channels:
  - bioconda
  - conda-forge
  - defaults
dependencies:
  - snakeobjects
  - pandas
  - numpy
  - matplotlib
  - graphviz
  - bwakit
  - samtools 
  - pysam
```
